## Supplementary data files for "High lineage survivorship across the end-Devonian Mass Extinction suggested by a remarkable new Late Devonian actinopterygian": Giles_et_al_Chadakoin_Bayes_consensus.tre

```
#NEXUS
[ID: 8870611615]
begin taxa;
	dimensions ntax=121;
	taxlabels
		Acanthodes_bronni
		Acipenser_brevirostrum
		Aesopichthys_erinaceus
		Amia_calva
		Amphicentrum_granulosum_
		Atractosteus_spatula
		Australosomus_kochi
		Beagiascus_pulcherrimus
		Beishanichthys_brevicaudalis
		Birgeria_groenlandica
		Bobosatrania_groenlandica
		Boreosomus_piveteaui
		Caturus_furcatus
		Cheirolepis_canadensis
		Cheirolepis_schultzei
		Cheirolepis_trailli
		Chondrosteus_acipenseroides
		Cladodoides_wildungensis
		Coccocephalichthys_wildi
		Cosmoptychius_striatus
		Cyranorhis_bergeraci
		Dapedium_LIAS
		Dapedium_ashley
		Dapedium_pholidotum
		Dapedium_stollorum
		Dapedium_punctatum
		Dapedium_caelatum
		Dapedium_noricum
		Hemicalypterus_weiri
		Paradapedium_egertoni
		Sargodon_tomicus
		Dandya_ovalis
		Heterostrophus_phillipsi
		Tetragonolepis_oldhami
		Aetholepis_mirabilis
		Dialipina_salguerioensis
		Dicksonosteus_arcticus
		Diplocercides_kayseri
		Dipteronotus_ornatus
		Discoserra_pectinodon
		Donnrosenia_schaefferi
		Dorsetichthys_bechei_
		Ebenaqua_ritchei
		Elops_hawaiensis
		Entelognathus_primordialis
		Erpetoichthys_calabaricus
		Eusthenopteron_foordi
		Evenkia_eunoptera
		Fouldenia_ischiptera
		Fukangichthys_longidorsalis
		Glyptolepis_groenlandica
		Gogonasus_andrewsae
		Gogosardina_coatesi
		Guiyu_oneiros
		Hiodon_alosoides
		Howqualepis_rostridens
		Hulettia_americana
		Ichthyokentema_purbeckensis
		Kalops_monophyrum
		Kansasiella_eatoni_
		Kentuckia_deani
		Lawrenciella_schaefferi
		Lepisosteus_osseus
		Leptolepis_bronni
		Ligulalepis
		Luederia_kempi
		Luganoia_lepidosteoides
		Macrepistius_arenatus
		Macrosemimimus_lennieri
		Macrosemius_rostratus
		Meemannia_eos
		Melanecta_anneae
		Mesopoma_planti
		Miguashaia_bureaui
		Mimipiscis_bartrami
		Mimipiscis_toombsi
		Moythomasia_durgaringa
		Moythomasia_lineata
		Moythomasia_nitida
		Obaichthys_decoratus
		Onychodus_jandemarrai
		Osorioichthys_marginis
		Osteolepis_macrolepidotus
		Ozarcus_mapesae
		Peltopleurus_lissocephalus
		Platysomus_superbus
		Polypterus_bichir
		Porolepis_sp.
		Propterus_elongatus
		Psarolepis_romeri
		Pteronisculus_stensioi
		Raynerius_splendens
		Saurichthys_madagascarensis
		Scanilepis_dubia
		Semionotus_elegans
		Styloichthys_changae
		Styracopterus_fulcratus
		Tanaocrossus_kalliokoskii
		Tegeolepis_clarki
		Tetragonolepis_semicincta
		Venusichthys_comptus
		Watsonulus_eugnathoides
		Wendyichthys_dicksoni
		Woodichthys_bearsdeni
		Austelliscus_ferox
		Gibbodon_cenensis
		Eomesodon_liassicus
		Brembodus_ridens
		Arduafrons_prominoris
		Mesturus_sp
		Mesturus_verrucosus
		clackognathus
		Cuneognathus_gardineri
		Kentuckia_hlavini
		Krasnoyarichthys_jesseni
		Limnomis_delayni
		Moythomasia_perforata
		Novagonatodus_kasantsevae
		Stegotrachelus_finlayi
		Lambeia_pectinata
		Avonichthys_manskyi
		;
end;
begin trees;
	translate
		1	Acanthodes_bronni,
		2	Acipenser_brevirostrum,
		3	Aesopichthys_erinaceus,
		4	Amia_calva,
		5	Amphicentrum_granulosum_,
		6	Atractosteus_spatula,
		7	Australosomus_kochi,
		8	Beagiascus_pulcherrimus,
		9	Beishanichthys_brevicaudalis,
		10	Birgeria_groenlandica,
		11	Bobosatrania_groenlandica,
		12	Boreosomus_piveteaui,
		13	Caturus_furcatus,
		14	Cheirolepis_canadensis,
		15	Cheirolepis_schultzei,
		16	Cheirolepis_trailli,
		17	Chondrosteus_acipenseroides,
		18	Cladodoides_wildungensis,
		19	Coccocephalichthys_wildi,
		20	Cosmoptychius_striatus,
		21	Cyranorhis_bergeraci,
		22	Dapedium_LIAS,
		23	Dapedium_ashley,
		24	Dapedium_pholidotum,
		25	Dapedium_stollorum,
		26	Dapedium_punctatum,
		27	Dapedium_caelatum,
		28	Dapedium_noricum,
		29	Hemicalypterus_weiri,
		30	Paradapedium_egertoni,
		31	Sargodon_tomicus,
		32	Dandya_ovalis,
		33	Heterostrophus_phillipsi,
		34	Tetragonolepis_oldhami,
		35	Aetholepis_mirabilis,
		36	Dialipina_salguerioensis,
		37	Dicksonosteus_arcticus,
		38	Diplocercides_kayseri,
		39	Dipteronotus_ornatus,
		40	Discoserra_pectinodon,
		41	Donnrosenia_schaefferi,
		42	Dorsetichthys_bechei_,
		43	Ebenaqua_ritchei,
		44	Elops_hawaiensis,
		45	Entelognathus_primordialis,
		46	Erpetoichthys_calabaricus,
		47	Eusthenopteron_foordi,
		48	Evenkia_eunoptera,
		49	Fouldenia_ischiptera,
		50	Fukangichthys_longidorsalis,
		51	Glyptolepis_groenlandica,
		52	Gogonasus_andrewsae,
		53	Gogosardina_coatesi,
		54	Guiyu_oneiros,
		55	Hiodon_alosoides,
		56	Howqualepis_rostridens,
		57	Hulettia_americana,
		58	Ichthyokentema_purbeckensis,
		59	Kalops_monophyrum,
		60	Kansasiella_eatoni_,
		61	Kentuckia_deani,
		62	Lawrenciella_schaefferi,
		63	Lepisosteus_osseus,
		64	Leptolepis_bronni,
		65	Ligulalepis,
		66	Luederia_kempi,
		67	Luganoia_lepidosteoides,
		68	Macrepistius_arenatus,
		69	Macrosemimimus_lennieri,
		70	Macrosemius_rostratus,
		71	Meemannia_eos,
		72	Melanecta_anneae,
		73	Mesopoma_planti,
		74	Miguashaia_bureaui,
		75	Mimipiscis_bartrami,
		76	Mimipiscis_toombsi,
		77	Moythomasia_durgaringa,
		78	Moythomasia_lineata,
		79	Moythomasia_nitida,
		80	Obaichthys_decoratus,
		81	Onychodus_jandemarrai,
		82	Osorioichthys_marginis,
		83	Osteolepis_macrolepidotus,
		84	Ozarcus_mapesae,
		85	Peltopleurus_lissocephalus,
		86	Platysomus_superbus,
		87	Polypterus_bichir,
		88	Porolepis_sp.,
		89	Propterus_elongatus,
		90	Psarolepis_romeri,
		91	Pteronisculus_stensioi,
		92	Raynerius_splendens,
		93	Saurichthys_madagascarensis,
		94	Scanilepis_dubia,
		95	Semionotus_elegans,
		96	Styloichthys_changae,
		97	Styracopterus_fulcratus,
		98	Tanaocrossus_kalliokoskii,
		99	Tegeolepis_clarki,
		100	Tetragonolepis_semicincta,
		101	Venusichthys_comptus,
		102	Watsonulus_eugnathoides,
		103	Wendyichthys_dicksoni,
		104	Woodichthys_bearsdeni,
		105	Austelliscus_ferox,
		106	Gibbodon_cenensis,
		107	Eomesodon_liassicus,
		108	Brembodus_ridens,
		109	Arduafrons_prominoris,
		110	Mesturus_sp,
		111	Mesturus_verrucosus,
		112	clackognathus,
		113	Cuneognathus_gardineri,
		114	Kentuckia_hlavini,
		115	Krasnoyarichthys_jesseni,
		116	Limnomis_delayni,
		117	Moythomasia_perforata,
		118	Novagonatodus_kasantsevae,
		119	Stegotrachelus_finlayi,
		120	Lambeia_pectinata,
		121	Avonichthys_manskyi
		;
tree con_50_majrule = [&U] (37[&prob=1.00000000e+00,prob_stddev=0.00000000e+00,prob_range={1.00000000e+00,1.00000000e+00},prob(percent)="100",prob+-sd="100+-0"]:3.417433e-02[&length_mean=3.95946962e-02,length_median=3.41743300e-02,length_95%HPD={1.09129200e-04,9.15748900e-02}],45[&prob=1.00000000e+00,prob_stddev=0.00000000e+00,prob_range={1.00000000e+00,1.00000000e+00},prob(percent)="100",prob+-sd="100+-0"]:5.203425e-02[&length_mean=5.89309678e-02,length_median=5.20342500e-02,length_95%HPD={1.48438500e-04,1.32119300e-01}],((1[&prob=1.00000000e+00,prob_stddev=0.00000000e+00,prob_range={1.00000000e+00,1.00000000e+00},prob(percent)="100",prob+-sd="100+-0"]:8.158705e-02[&length_mean=9.04686266e-02,length_median=8.15870500e-02,length_95%HPD={3.60519500e-05,1.92987300e-01}],(18[&prob=1.00000000e+00,prob_stddev=0.00000000e+00,prob_range={1.00000000e+00,1.00000000e+00},prob(percent)="100",prob+-sd="100+-0"]:1.414366e-02[&length_mean=2.06506891e-02,length_median=1.41436600e-02,length_95%HPD={1.39025800e-07,6.20916600e-02}],84[&prob=1.00000000e+00,prob_stddev=0.00000000e+00,prob_range={1.00000000e+00,1.00000000e+00},prob(percent)="100",prob+-sd="100+-0"]:2.013698e-02[&length_mean=2.93732244e-02,length_median=2.01369800e-02,length_95%HPD={3.05829600e-07,8.79071300e-02}])[&prob=1.00000000e+00,prob_stddev=0.00000000e+00,prob_range={1.00000000e+00,1.00000000e+00},prob(percent)="100",prob+-sd="100+-0"]:3.713408e-02[&length_mean=4.62151170e-02,length_median=3.71340800e-02,length_95%HPD={1.17721400e-06,1.18925000e-01}])[&prob=1.00000000e+00,prob_stddev=0.00000000e+00,prob_range={1.00000000e+00,1.00000000e+00},prob(percent)="100",prob+-sd="100+-0"]:1.322233e-01[&length_mean=1.40815632e-01,length_median=1.32223300e-01,length_95%HPD={1.21112400e-02,2.82275500e-01}],(((((2[&prob=1.00000000e+00,prob_stddev=0.00000000e+00,prob_range={1.00000000e+00,1.00000000e+00},prob(percent)="100",prob+-sd="100+-0"]:1.746936e-01[&length_mean=1.80052496e-01,length_median=1.74693600e-01,length_95%HPD={7.73294100e-02,3.00537900e-01}],17[&prob=1.00000000e+00,prob_stddev=0.00000000e+00,prob_range={1.00000000e+00,1.00000000e+00},prob(percent)="100",prob+-sd="100+-0"]:3.013810e-02[&length_mean=3.85997521e-02,length_median=3.01381000e-02,length_95%HPD={5.78830400e-07,1.04496200e-01}])[&prob=9.93539897e-01,prob_stddev=1.52266085e-03,prob_range={9.92463213e-01,9.94616581e-01},prob(percent)="99",prob+-sd="99+-0"]:2.105468e-01[&length_mean=2.16867064e-01,length_median=2.10546800e-01,length_95%HPD={9.40707900e-02,3.49113300e-01}],3[&prob=1.00000000e+00,prob_stddev=0.00000000e+00,prob_range={1.00000000e+00,1.00000000e+00},prob(percent)="100",prob+-sd="100+-0"]:1.329802e-01[&length_mean=1.36850471e-01,length_median=1.32980200e-01,length_95%HPD={5.71850200e-02,2.21010100e-01}],(((((((((4[&prob=1.00000000e+00,prob_stddev=0.00000000e+00,prob_range={1.00000000e+00,1.00000000e+00},prob(percent)="100",prob+-sd="100+-0"]:1.266043e-01[&length_mean=1.29239004e-01,length_median=1.26604300e-01,length_95%HPD={6.76013100e-02,1.96245000e-01}],13[&prob=1.00000000e+00,prob_stddev=0.00000000e+00,prob_range={1.00000000e+00,1.00000000e+00},prob(percent)="100",prob+-sd="100+-0"]:5.155367e-02[&length_mean=5.46125292e-02,length_median=5.15536700e-02,length_95%HPD={9.47082500e-03,1.03448800e-01}])[&prob=7.63219285e-01,prob_stddev=8.03626561e-04,prob_range={7.62651035e-01,7.63787534e-01},prob(percent)="76",prob+-sd="76+-0"]:3.595214e-02[&length_mean=3.92042829e-02,length_median=3.59521400e-02,length_95%HPD={2.71201700e-06,8.35299400e-02}],102[&prob=1.00000000e+00,prob_stddev=0.00000000e+00,prob_range={1.00000000e+00,1.00000000e+00},prob(percent)="100",prob+-sd="100+-0"]:1.587172e-01[&length_mean=1.62191126e-01,length_median=1.58717200e-01,length_95%HPD={8.59405800e-02,2.39324900e-01}])[&prob=9.58368226e-01,prob_stddev=5.66768206e-03,prob_range={9.54360569e-01,9.62375882e-01},prob(percent)="96",prob+-sd="96+-1"]:5.180558e-02[&length_mean=5.48320950e-02,length_median=5.18055800e-02,length_95%HPD={1.00227200e-02,1.03085500e-01}],((((6[&prob=1.00000000e+00,prob_stddev=0.00000000e+00,prob_range={1.00000000e+00,1.00000000e+00},prob(percent)="100",prob+-sd="100+-0"]:4.293111e-02[&length_mean=4.50646608e-02,length_median=4.29311100e-02,length_95%HPD={1.46188600e-02,8.09407100e-02}],63[&prob=1.00000000e+00,prob_stddev=0.00000000e+00,prob_range={1.00000000e+00,1.00000000e+00},prob(percent)="100",prob+-sd="100+-0"]:4.268778e-02[&length_mean=4.47462338e-02,length_median=4.26877800e-02,length_95%HPD={1.45590000e-02,7.88781300e-02}])[&prob=9.97936356e-01,prob_stddev=9.72811100e-04,prob_range={9.97248475e-01,9.98624237e-01},prob(percent)="100",prob+-sd="100+-0"]:5.804739e-02[&length_mean=6.02455927e-02,length_median=5.80473900e-02,length_95%HPD={2.22626500e-02,1.02524100e-01}],80[&prob=1.00000000e+00,prob_stddev=0.00000000e+00,prob_range={1.00000000e+00,1.00000000e+00},prob(percent)="100",prob+-sd="100+-0"]:1.941044e-02[&length_mean=2.25548052e-02,length_median=1.94104400e-02,length_95%HPD={6.63426100e-06,5.22634800e-02}])[&prob=9.96560593e-01,prob_stddev=2.15710287e-03,prob_range={9.95035291e-01,9.98085895e-01},prob(percent)="100",prob+-sd="100+-0"]:7.624896e-02[&length_mean=7.87961591e-02,length_median=7.62489600e-02,length_95%HPD={3.17273200e-02,1.30428600e-01}],(69[&prob=1.00000000e+00,prob_stddev=0.00000000e+00,prob_range={1.00000000e+00,1.00000000e+00},prob(percent)="100",prob+-sd="100+-0"]:2.177425e-02[&length_mean=2.47629131e-02,length_median=2.17742500e-02,length_95%HPD={1.03459300e-04,5.45449900e-02}],95[&prob=1.00000000e+00,prob_stddev=0.00000000e+00,prob_range={1.00000000e+00,1.00000000e+00},prob(percent)="100",prob+-sd="100+-0"]:4.272730e-02[&length_mean=4.53576072e-02,length_median=4.27273000e-02,length_95%HPD={1.30606400e-02,8.20204000e-02}])[&prob=8.13045819e-01,prob_stddev=2.32628741e-03,prob_range={8.11400885e-01,8.14690752e-01},prob(percent)="81",prob+-sd="81+-0"]:2.522210e-02[&length_mean=2.79647432e-02,length_median=2.52221000e-02,length_95%HPD={5.29240700e-06,6.12523500e-02}])[&prob=5.25331978e-01,prob_stddev=4.35650188e-03,prob_range={5.22251465e-01,5.28412490e-01},prob(percent)="53",prob+-sd="53+-0"]:1.649641e-02[&length_mean=1.96607211e-02,length_median=1.64964100e-02,length_95%HPD={5.06261300e-06,4.75851700e-02}],(70[&prob=1.00000000e+00,prob_stddev=0.00000000e+00,prob_range={1.00000000e+00,1.00000000e+00},prob(percent)="100",prob+-sd="100+-0"]:3.369117e-02[&length_mean=3.68359122e-02,length_median=3.36911700e-02,length_95%HPD={2.47603300e-03,7.61588700e-02}],89[&prob=1.00000000e+00,prob_stddev=0.00000000e+00,prob_range={1.00000000e+00,1.00000000e+00},prob(percent)="100",prob+-sd="100+-0"]:6.870075e-02[&length_mean=7.22058522e-02,length_median=6.87007500e-02,length_95%HPD={2.20487700e-02,1.26442000e-01}])[&prob=9.99312119e-01,prob_stddev=1.26888404e-04,prob_range={9.99222395e-01,9.99401842e-01},prob(percent)="100",prob+-sd="100+-0"]:6.860017e-02[&length_mean=7.11772214e-02,length_median=6.86001700e-02,length_95%HPD={2.33680500e-02,1.24851000e-01}])[&prob=9.95274554e-01,prob_stddev=2.79154490e-03,prob_range={9.93300634e-01,9.97248475e-01},prob(percent)="100",prob+-sd="100+-0"]:6.461592e-02[&length_mean=6.71377126e-02,length_median=6.46159200e-02,length_95%HPD={1.98153700e-02,1.17697800e-01}])[&prob=8.64068669e-01,prob_stddev=5.54079366e-03,prob_range={8.60150736e-01,8.67986601e-01},prob(percent)="86",prob+-sd="86+-1"]:3.767836e-02[&length_mean=4.16356071e-02,length_median=3.76783600e-02,length_95%HPD={5.43342000e-05,8.88956700e-02}],68[&prob=1.00000000e+00,prob_stddev=0.00000000e+00,prob_range={1.00000000e+00,1.00000000e+00},prob(percent)="100",prob+-sd="100+-0"]:5.407818e-02[&length_mean=5.74626887e-02,length_median=5.40781800e-02,length_95%HPD={9.14434500e-03,1.11248400e-01}])[&prob=9.94526857e-01,prob_stddev=2.32628741e-03,prob_range={9.92881924e-01,9.96171791e-01},prob(percent)="99",prob+-sd="99+-0"]:6.943027e-02[&length_mean=7.23671132e-02,length_median=6.94302700e-02,length_95%HPD={2.11555000e-02,1.28982800e-01}],((((22[&prob=1.00000000e+00,prob_stddev=0.00000000e+00,prob_range={1.00000000e+00,1.00000000e+00},prob(percent)="100",prob+-sd="100+-0"]:4.022962e-02[&length_mean=4.27952019e-02,length_median=4.02296200e-02,length_95%HPD={2.22116600e-03,8.37672900e-02}],24[&prob=1.00000000e+00,prob_stddev=0.00000000e+00,prob_range={1.00000000e+00,1.00000000e+00},prob(percent)="100",prob+-sd="100+-0"]:3.201977e-02[&length_mean=3.50966379e-02,length_median=3.20197700e-02,length_95%HPD={1.67184100e-03,7.34134600e-02}])[&prob=6.38144515e-01,prob_stddev=1.11238834e-02,prob_range={6.30278741e-01,6.46010288e-01},prob(percent)="64",prob+-sd="64+-1"]:2.357798e-02[&length_mean=2.64652962e-02,length_median=2.35779800e-02,length_95%HPD={6.88331100e-06,5.85999800e-02}],23[&prob=1.00000000e+00,prob_stddev=0.00000000e+00,prob_range={1.00000000e+00,1.00000000e+00},prob(percent)="100",prob+-sd="100+-0"]:1.732145e-02[&length_mean=2.43476799e-02,length_median=1.73214500e-02,length_95%HPD={1.40496500e-06,7.09565300e-02}],25[&prob=1.00000000e+00,prob_stddev=0.00000000e+00,prob_range={1.00000000e+00,1.00000000e+00},prob(percent)="100",prob+-sd="100+-0"]:2.491898e-02[&length_mean=2.80310617e-02,length_median=2.49189800e-02,length_95%HPD={1.31457300e-06,6.17827400e-02}],26[&prob=1.00000000e+00,prob_stddev=0.00000000e+00,prob_range={1.00000000e+00,1.00000000e+00},prob(percent)="100",prob+-sd="100+-0"]:6.557332e-02[&length_mean=6.95267096e-02,length_median=6.55733200e-02,length_95%HPD={1.59712900e-02,1.32078400e-01}],27[&prob=1.00000000e+00,prob_stddev=0.00000000e+00,prob_range={1.00000000e+00,1.00000000e+00},prob(percent)="100",prob+-sd="100+-0"]:3.484127e-02[&length_mean=3.84147766e-02,length_median=3.48412700e-02,length_95%HPD={1.27712900e-05,8.30008700e-02}],35[&prob=1.00000000e+00,prob_stddev=0.00000000e+00,prob_range={1.00000000e+00,1.00000000e+00},prob(percent)="100",prob+-sd="100+-0"]:5.308045e-02[&length_mean=6.42385791e-02,length_median=5.30804500e-02,length_95%HPD={4.42691200e-06,1.58789200e-01}])[&prob=7.77874148e-01,prob_stddev=1.64954926e-03,prob_range={7.76707740e-01,7.79040555e-01},prob(percent)="78",prob+-sd="78+-0"]:7.280412e-02[&length_mean=7.50808761e-02,length_median=7.28041200e-02,length_95%HPD={2.69961600e-03,1.39393400e-01}],28[&prob=1.00000000e+00,prob_stddev=0.00000000e+00,prob_range={1.00000000e+00,1.00000000e+00},prob(percent)="100",prob+-sd="100+-0"]:2.419420e-02[&length_mean=2.83673981e-02,length_median=2.41942000e-02,length_95%HPD={2.77538200e-06,6.82440800e-02}],29[&prob=1.00000000e+00,prob_stddev=0.00000000e+00,prob_range={1.00000000e+00,1.00000000e+00},prob(percent)="100",prob+-sd="100+-0"]:2.746554e-02[&length_mean=3.06035120e-02,length_median=2.74655400e-02,length_95%HPD={4.30666200e-06,6.66814700e-02}],30[&prob=1.00000000e+00,prob_stddev=0.00000000e+00,prob_range={1.00000000e+00,1.00000000e+00},prob(percent)="100",prob+-sd="100+-0"]:8.038331e-03[&length_mean=1.17568680e-02,length_median=8.03833100e-03,length_95%HPD={9.78175600e-07,3.50357300e-02}],31[&prob=1.00000000e+00,prob_stddev=0.00000000e+00,prob_range={1.00000000e+00,1.00000000e+00},prob(percent)="100",prob+-sd="100+-0"]:3.062142e-02[&length_mean=3.50856606e-02,length_median=3.06214200e-02,length_95%HPD={1.03512300e-06,8.11323200e-02}],32[&prob=1.00000000e+00,prob_stddev=0.00000000e+00,prob_range={1.00000000e+00,1.00000000e+00},prob(percent)="100",prob+-sd="100+-0"]:2.710077e-02[&length_mean=3.11947479e-02,length_median=2.71007700e-02,length_95%HPD={1.12575600e-07,7.01768400e-02}],33[&prob=1.00000000e+00,prob_stddev=0.00000000e+00,prob_range={1.00000000e+00,1.00000000e+00},prob(percent)="100",prob+-sd="100+-0"]:4.416384e-02[&length_mean=4.86397134e-02,length_median=4.41638400e-02,length_95%HPD={2.43570900e-03,1.03362600e-01}],(106[&prob=1.00000000e+00,prob_stddev=0.00000000e+00,prob_range={1.00000000e+00,1.00000000e+00},prob(percent)="100",prob+-sd="100+-0"]:2.209147e-02[&length_mean=2.69438990e-02,length_median=2.20914700e-02,length_95%HPD={1.95938000e-07,6.76453500e-02}],((107[&prob=1.00000000e+00,prob_stddev=0.00000000e+00,prob_range={1.00000000e+00,1.00000000e+00},prob(percent)="100",prob+-sd="100+-0"]:4.882857e-02[&length_mean=5.23618533e-02,length_median=4.88285700e-02,length_95%HPD={5.57559900e-03,1.05574200e-01}],(109[&prob=1.00000000e+00,prob_stddev=0.00000000e+00,prob_range={1.00000000e+00,1.00000000e+00},prob(percent)="100",prob+-sd="100+-0"]:2.393736e-02[&length_mean=2.86711524e-02,length_median=2.39373600e-02,length_95%HPD={1.88108100e-06,7.09315400e-02}],111[&prob=1.00000000e+00,prob_stddev=0.00000000e+00,prob_range={1.00000000e+00,1.00000000e+00},prob(percent)="100",prob+-sd="100+-0"]:4.020220e-02[&length_mean=4.41765068e-02,length_median=4.02022000e-02,length_95%HPD={6.79147200e-03,9.03196600e-02}])[&prob=6.77264027e-01,prob_stddev=9.93959167e-03,prob_range={6.70235674e-01,6.84292379e-01},prob(percent)="68",prob+-sd="68+-1"]:2.928450e-02[&length_mean=3.41498514e-02,length_median=2.92845000e-02,length_95%HPD={3.17645800e-06,8.01430200e-02}],110[&prob=1.00000000e+00,prob_stddev=0.00000000e+00,prob_range={1.00000000e+00,1.00000000e+00},prob(percent)="100",prob+-sd="100+-0"]:2.379741e-02[&length_mean=3.46672523e-02,length_median=2.37974100e-02,length_95%HPD={1.22342400e-06,1.05061400e-01}])[&prob=7.24877378e-01,prob_stddev=2.72810069e-02,prob_range={7.05586793e-01,7.44167963e-01},prob(percent)="72",prob+-sd="72+-3"]:7.955603e-02[&length_mean=8.18104285e-02,length_median=7.95560300e-02,length_95%HPD={7.54405800e-03,1.53042300e-01}],108[&prob=1.00000000e+00,prob_stddev=0.00000000e+00,prob_range={1.00000000e+00,1.00000000e+00},prob(percent)="100",prob+-sd="100+-0"]:1.389481e-02[&length_mean=1.80599311e-02,length_median=1.38948100e-02,length_95%HPD={4.12110700e-07,4.88257100e-02}])[&prob=5.67860988e-01,prob_stddev=2.57583461e-02,prob_range={5.49647087e-01,5.86074889e-01},prob(percent)="57",prob+-sd="57+-3"]:3.084045e-02[&length_mean=3.52636425e-02,length_median=3.08404500e-02,length_95%HPD={1.79485000e-06,7.87495500e-02}])[&prob=9.96201699e-01,prob_stddev=3.17221011e-03,prob_range={9.93958607e-01,9.98444790e-01},prob(percent)="100",prob+-sd="100+-0"]:2.349618e-01[&length_mean=2.40462783e-01,length_median=2.34961800e-01,length_95%HPD={9.19499100e-02,4.05256600e-01}])[&prob=6.70385214e-01,prob_stddev=5.62538593e-03,prob_range={6.66407465e-01,6.74362962e-01},prob(percent)="67",prob+-sd="67+-1"]:3.212542e-02[&length_mean=3.53577517e-02,length_median=3.21254200e-02,length_95%HPD={2.65565100e-04,7.53232500e-02}],34[&prob=1.00000000e+00,prob_stddev=0.00000000e+00,prob_range={1.00000000e+00,1.00000000e+00},prob(percent)="100",prob+-sd="100+-0"]:4.022962e-02[&length_mean=4.43905779e-02,length_median=4.02296200e-02,length_95%HPD={5.12888700e-03,9.15592500e-02}],100[&prob=1.00000000e+00,prob_stddev=0.00000000e+00,prob_range={1.00000000e+00,1.00000000e+00},prob(percent)="100",prob+-sd="100+-0"]:3.084585e-02[&length_mean=3.39034507e-02,length_median=3.08458500e-02,length_95%HPD={3.04694300e-04,7.03373100e-02}])[&prob=9.37911233e-01,prob_stddev=1.10815873e-02,prob_range={9.30075368e-01,9.45747099e-01},prob(percent)="94",prob+-sd="94+-1"]:8.017816e-02[&length_mean=8.30661079e-02,length_median=8.01781600e-02,length_95%HPD={2.81531500e-02,1.41896000e-01}],57[&prob=1.00000000e+00,prob_stddev=0.00000000e+00,prob_range={1.00000000e+00,1.00000000e+00},prob(percent)="100",prob+-sd="100+-0"]:9.249746e-02[&length_mean=9.56736026e-02,length_median=9.24974600e-02,length_95%HPD={4.13342100e-02,1.58497900e-01}])[&prob=6.29650676e-01,prob_stddev=5.49849752e-04,prob_range={6.29261873e-01,6.30039478e-01},prob(percent)="63",prob+-sd="63+-0"]:2.610050e-02[&length_mean=2.98636257e-02,length_median=2.61005000e-02,length_95%HPD={9.23869100e-06,6.96394600e-02}],(((42[&prob=1.00000000e+00,prob_stddev=0.00000000e+00,prob_range={1.00000000e+00,1.00000000e+00},prob(percent)="100",prob+-sd="100+-0"]:7.278791e-02[&length_mean=7.57444658e-02,length_median=7.27879100e-02,length_95%HPD={2.86468200e-02,1.26269700e-01}],64[&prob=1.00000000e+00,prob_stddev=0.00000000e+00,prob_range={1.00000000e+00,1.00000000e+00},prob(percent)="100",prob+-sd="100+-0"]:4.453589e-02[&length_mean=4.70391073e-02,length_median=4.45358900e-02,length_95%HPD={8.15789100e-03,8.92802600e-02}])[&prob=9.93420266e-01,prob_stddev=8.45922696e-05,prob_range={9.93360450e-01,9.93480081e-01},prob(percent)="99",prob+-sd="99+-0"]:6.914571e-02[&length_mean=7.22228510e-02,length_median=6.91457100e-02,length_95%HPD={1.51563600e-02,1.31968300e-01}],(44[&prob=1.00000000e+00,prob_stddev=0.00000000e+00,prob_range={1.00000000e+00,1.00000000e+00},prob(percent)="100",prob+-sd="100+-0"]:9.683173e-02[&length_mean=9.98852211e-02,length_median=9.68317300e-02,length_95%HPD={3.97767200e-02,1.61754200e-01}],55[&prob=1.00000000e+00,prob_stddev=0.00000000e+00,prob_range={1.00000000e+00,1.00000000e+00},prob(percent)="100",prob+-sd="100+-0"]:1.593675e-01[&length_mean=1.62461927e-01,length_median=1.59367500e-01,length_95%HPD={8.88234300e-02,2.38765700e-01}])[&prob=8.18937672e-01,prob_stddev=4.22961348e-04,prob_range={8.18638593e-01,8.19236751e-01},prob(percent)="82",prob+-sd="82+-0"]:5.458327e-02[&length_mean=5.72834846e-02,length_median=5.45832700e-02,length_95%HPD={5.10799900e-03,1.14040000e-01}])[&prob=7.36421821e-01,prob_stddev=8.03626561e-04,prob_range={7.35853571e-01,7.36990071e-01},prob(percent)="74",prob+-sd="74+-0"]:6.132995e-02[&length_mean=6.44993796e-02,length_median=6.13299500e-02,length_95%HPD={6.48046200e-04,1.25207100e-01}],58[&prob=1.00000000e+00,prob_stddev=0.00000000e+00,prob_range={1.00000000e+00,1.00000000e+00},prob(percent)="100",prob+-sd="100+-0"]:8.060131e-02[&length_mean=8.27357333e-02,length_median=8.06013100e-02,length_95%HPD={2.32534500e-02,1.47331400e-01}])[&prob=9.96889580e-01,prob_stddev=1.01510723e-03,prob_range={9.96171791e-01,9.97607369e-01},prob(percent)="100",prob+-sd="100+-0"]:7.813627e-02[&length_mean=8.11825011e-02,length_median=7.81362700e-02,length_95%HPD={2.15482500e-02,1.44458300e-01}])[&prob=9.33604498e-01,prob_stddev=6.25982795e-03,prob_range={9.29178131e-01,9.38030865e-01},prob(percent)="93",prob+-sd="93+-1"]:6.835102e-02[&length_mean=7.29898246e-02,length_median=6.83510200e-02,length_95%HPD={1.22056900e-02,1.41141500e-01}],101[&prob=1.00000000e+00,prob_stddev=0.00000000e+00,prob_range={1.00000000e+00,1.00000000e+00},prob(percent)="100",prob+-sd="100+-0"]:5.485907e-02[&length_mean=5.82930162e-02,length_median=5.48590700e-02,length_95%HPD={7.36118900e-03,1.15096600e-01}])[&prob=9.20086135e-01,prob_stddev=2.53776809e-04,prob_range={9.19906687e-01,9.20265582e-01},prob(percent)="92",prob+-sd="92+-0"]:7.324641e-02[&length_mean=7.75990276e-02,length_median=7.32464100e-02,length_95%HPD={1.58016300e-02,1.50371900e-01}],67[&prob=1.00000000e+00,prob_stddev=0.00000000e+00,prob_range={1.00000000e+00,1.00000000e+00},prob(percent)="100",prob+-sd="100+-0"]:1.269720e-01[&length_mean=1.32359116e-01,length_median=1.26972000e-01,length_95%HPD={4.89776000e-02,2.24740100e-01}])[&prob=6.95029310e-01,prob_stddev=7.23263905e-03,prob_range={6.89915062e-01,7.00143558e-01},prob(percent)="70",prob+-sd="70+-1"]:5.219564e-02[&length_mean=5.76007860e-02,length_median=5.21956400e-02,length_95%HPD={4.45003300e-04,1.21159400e-01}],39[&prob=1.00000000e+00,prob_stddev=0.00000000e+00,prob_range={1.00000000e+00,1.00000000e+00},prob(percent)="100",prob+-sd="100+-0"]:8.743566e-02[&length_mean=9.24260826e-02,length_median=8.74356600e-02,length_95%HPD={1.57661300e-02,1.76456000e-01}],85[&prob=1.00000000e+00,prob_stddev=0.00000000e+00,prob_range={1.00000000e+00,1.00000000e+00},prob(percent)="100",prob+-sd="100+-0"]:7.481466e-02[&length_mean=7.90591958e-02,length_median=7.48146600e-02,length_95%HPD={2.06379900e-02,1.47897700e-01}])[&prob=9.06627587e-01,prob_stddev=2.27553205e-02,prob_range={8.90537146e-01,9.22718028e-01},prob(percent)="91",prob+-sd="91+-2"]:7.676592e-02[&length_mean=8.09688275e-02,length_median=7.67659200e-02,length_95%HPD={9.71992600e-03,1.54600200e-01}],(5[&prob=1.00000000e+00,prob_stddev=0.00000000e+00,prob_range={1.00000000e+00,1.00000000e+00},prob(percent)="100",prob+-sd="100+-0"]:9.218254e-02[&length_mean=9.51430042e-02,length_median=9.21825400e-02,length_95%HPD={2.40488500e-02,1.72874900e-01}],49[&prob=1.00000000e+00,prob_stddev=0.00000000e+00,prob_range={1.00000000e+00,1.00000000e+00},prob(percent)="100",prob+-sd="100+-0"]:2.727162e-02[&length_mean=3.08174531e-02,length_median=2.72716200e-02,length_95%HPD={4.02781400e-04,6.79048400e-02}],97[&prob=1.00000000e+00,prob_stddev=0.00000000e+00,prob_range={1.00000000e+00,1.00000000e+00},prob(percent)="100",prob+-sd="100+-0"]:3.382641e-02[&length_mean=3.73134711e-02,length_median=3.38264100e-02,length_95%HPD={1.31959600e-03,7.94609200e-02}])[&prob=9.28400526e-01,prob_stddev=4.12810275e-02,prob_range={8.99210432e-01,9.57590621e-01},prob(percent)="93",prob+-sd="93+-4"]:7.983974e-02[&length_mean=8.36814686e-02,length_median=7.98397400e-02,length_95%HPD={1.68856800e-02,1.53650600e-01}],7[&prob=1.00000000e+00,prob_stddev=0.00000000e+00,prob_range={1.00000000e+00,1.00000000e+00},prob(percent)="100",prob+-sd="100+-0"]:1.503173e-01[&length_mean=1.53830925e-01,length_median=1.50317300e-01,length_95%HPD={6.86151700e-02,2.46325300e-01}],8[&prob=1.00000000e+00,prob_stddev=0.00000000e+00,prob_range={1.00000000e+00,1.00000000e+00},prob(percent)="100",prob+-sd="100+-0"]:7.973622e-02[&length_mean=8.32338866e-02,length_median=7.97362200e-02,length_95%HPD={1.10576900e-02,1.55481100e-01}],((9[&prob=1.00000000e+00,prob_stddev=0.00000000e+00,prob_range={1.00000000e+00,1.00000000e+00},prob(percent)="100",prob+-sd="100+-0"]:1.856261e-02[&length_mean=2.23892018e-02,length_median=1.85626100e-02,length_95%HPD={1.18165500e-06,5.54159200e-02}],((46[&prob=1.00000000e+00,prob_stddev=0.00000000e+00,prob_range={1.00000000e+00,1.00000000e+00},prob(percent)="100",prob+-sd="100+-0"]:1.765758e-02[&length_mean=1.94070541e-02,length_median=1.76575800e-02,length_95%HPD={2.08488400e-03,3.93966100e-02}],87[&prob=1.00000000e+00,prob_stddev=0.00000000e+00,prob_range={1.00000000e+00,1.00000000e+00},prob(percent)="100",prob+-sd="100+-0"]:8.538174e-03[&length_mean=1.03118868e-02,length_median=8.53817400e-03,length_95%HPD={7.37530700e-06,2.52736900e-02}])[&prob=9.99551382e-01,prob_stddev=1.26888404e-04,prob_range={9.99461658e-01,9.99641105e-01},prob(percent)="100",prob+-sd="100+-0"]:1.010339e-01[&length_mean=1.04117615e-01,length_median=1.01033900e-01,length_95%HPD={3.48912000e-02,1.75800700e-01}],48[&prob=1.00000000e+00,prob_stddev=0.00000000e+00,prob_range={1.00000000e+00,1.00000000e+00},prob(percent)="100",prob+-sd="100+-0"]:1.306071e-01[&length_mean=1.33542989e-01,length_median=1.30607100e-01,length_95%HPD={2.51249600e-02,2.39638400e-01}],94[&prob=1.00000000e+00,prob_stddev=0.00000000e+00,prob_range={1.00000000e+00,1.00000000e+00},prob(percent)="100",prob+-sd="100+-0"]:5.266178e-02[&length_mean=5.80989816e-02,length_median=5.26617800e-02,length_95%HPD={5.13209300e-03,1.21024200e-01}],98[&prob=1.00000000e+00,prob_stddev=0.00000000e+00,prob_range={1.00000000e+00,1.00000000e+00},prob(percent)="100",prob+-sd="100+-0"]:3.106214e-02[&length_mean=4.08094855e-02,length_median=3.10621400e-02,length_95%HPD={3.40437000e-06,1.11934500e-01}])[&prob=6.35273358e-01,prob_stddev=1.43383897e-02,prob_range={6.25134585e-01,6.45412131e-01},prob(percent)="64",prob+-sd="64+-1"]:3.166382e-02[&length_mean=3.53395484e-02,length_median=3.16638200e-02,length_95%HPD={1.09188200e-05,7.78139500e-02}])[&prob=5.48510587e-01,prob_stddev=6.51360476e-03,prob_range={5.43904773e-01,5.53116401e-01},prob(percent)="55",prob+-sd="55+-1"]:2.428017e-02[&length_mean=2.74148371e-02,length_median=2.42801700e-02,length_95%HPD={7.24178700e-06,6.20532300e-02}],50[&prob=1.00000000e+00,prob_stddev=0.00000000e+00,prob_range={1.00000000e+00,1.00000000e+00},prob(percent)="100",prob+-sd="100+-0"]:2.100148e-02[&length_mean=2.51080707e-02,length_median=2.10014800e-02,length_95%HPD={2.43419000e-06,6.12318900e-02}])[&prob=9.61299198e-01,prob_stddev=1.09969950e-03,prob_range={9.60521593e-01,9.62076803e-01},prob(percent)="96",prob+-sd="96+-0"]:1.325539e-01[&length_mean=1.35738697e-01,length_median=1.32553900e-01,length_95%HPD={5.52757000e-02,2.28150400e-01}],10[&prob=1.00000000e+00,prob_stddev=0.00000000e+00,prob_range={1.00000000e+00,1.00000000e+00},prob(percent)="100",prob+-sd="100+-0"]:1.063914e-01[&length_mean=1.08615765e-01,length_median=1.06391400e-01,length_95%HPD={1.33362100e-02,2.00615200e-01}],((11[&prob=1.00000000e+00,prob_stddev=0.00000000e+00,prob_range={1.00000000e+00,1.00000000e+00},prob(percent)="100",prob+-sd="100+-0"]:1.054619e-01[&length_mean=1.10559098e-01,length_median=1.05461900e-01,length_95%HPD={3.22376800e-02,1.95955000e-01}],43[&prob=1.00000000e+00,prob_stddev=0.00000000e+00,prob_range={1.00000000e+00,1.00000000e+00},prob(percent)="100",prob+-sd="100+-0"]:7.647749e-02[&length_mean=8.16964565e-02,length_median=7.64774900e-02,length_95%HPD={1.09672800e-04,1.58871800e-01}])[&prob=5.75666946e-01,prob_stddev=1.21812868e-02,prob_range={5.67053475e-01,5.84280416e-01},prob(percent)="58",prob+-sd="58+-1"]:6.896566e-02[&length_mean=7.61209632e-02,length_median=6.89656600e-02,length_95%HPD={3.37730400e-04,1.66144400e-01}],40[&prob=1.00000000e+00,prob_stddev=0.00000000e+00,prob_range={1.00000000e+00,1.00000000e+00},prob(percent)="100",prob+-sd="100+-0"]:1.660992e-01[&length_mean=1.70842634e-01,length_median=1.66099200e-01,length_95%HPD={6.87079800e-02,2.76192200e-01}])[&prob=9.67938749e-01,prob_stddev=6.09064341e-03,prob_range={9.63632013e-01,9.72245484e-01},prob(percent)="97",prob+-sd="97+-1"]:1.079400e-01[&length_mean=1.12700967e-01,length_median=1.07940000e-01,length_95%HPD={2.49188500e-02,2.06801500e-01}],12[&prob=1.00000000e+00,prob_stddev=0.00000000e+00,prob_range={1.00000000e+00,1.00000000e+00},prob(percent)="100",prob+-sd="100+-0"]:9.965040e-02[&length_mean=1.02517374e-01,length_median=9.96504000e-02,length_95%HPD={3.74590700e-02,1.78494700e-01}],19[&prob=1.00000000e+00,prob_stddev=0.00000000e+00,prob_range={1.00000000e+00,1.00000000e+00},prob(percent)="100",prob+-sd="100+-0"]:8.164297e-02[&length_mean=8.67404388e-02,length_median=8.16429700e-02,length_95%HPD={1.41708300e-02,1.68635900e-01}],(20[&prob=1.00000000e+00,prob_stddev=0.00000000e+00,prob_range={1.00000000e+00,1.00000000e+00},prob(percent)="100",prob+-sd="100+-0"]:4.555118e-02[&length_mean=4.99259056e-02,length_median=4.55511800e-02,length_95%HPD={2.04620400e-04,1.05452700e-01}],120[&prob=1.00000000e+00,prob_stddev=0.00000000e+00,prob_range={1.00000000e+00,1.00000000e+00},prob(percent)="100",prob+-sd="100+-0"]:1.139757e-01[&length_mean=1.17478191e-01,length_median=1.13975700e-01,length_95%HPD={2.97592400e-02,2.18436900e-01}])[&prob=6.44275631e-01,prob_stddev=1.09969950e-03,prob_range={6.43498026e-01,6.45053236e-01},prob(percent)="64",prob+-sd="64+-0"]:4.482822e-02[&length_mean=4.86796463e-02,length_median=4.48282200e-02,length_95%HPD={2.43989500e-05,1.02823100e-01}],(21[&prob=1.00000000e+00,prob_stddev=0.00000000e+00,prob_range={1.00000000e+00,1.00000000e+00},prob(percent)="100",prob+-sd="100+-0"]:9.814994e-03[&length_mean=1.33019919e-02,length_median=9.81499400e-03,length_95%HPD={1.87901600e-06,3.75470700e-02}],103[&prob=1.00000000e+00,prob_stddev=0.00000000e+00,prob_range={1.00000000e+00,1.00000000e+00},prob(percent)="100",prob+-sd="100+-0"]:6.523837e-02[&length_mean=6.77499891e-02,length_median=6.52383700e-02,length_95%HPD={1.96750500e-02,1.23727000e-01}],112[&prob=1.00000000e+00,prob_stddev=0.00000000e+00,prob_range={1.00000000e+00,1.00000000e+00},prob(percent)="100",prob+-sd="100+-0"]:1.369383e-01[&length_mean=1.41184872e-01,length_median=1.36938300e-01,length_95%HPD={6.07989900e-02,2.31279800e-01}])[&prob=5.97649240e-01,prob_stddev=3.91239247e-02,prob_range={5.69984448e-01,6.25314033e-01},prob(percent)="60",prob+-sd="60+-4"]:4.345071e-02[&length_mean=4.64885343e-02,length_median=4.34507100e-02,length_95%HPD={4.33832400e-03,9.41660400e-02}],59[&prob=1.00000000e+00,prob_stddev=0.00000000e+00,prob_range={1.00000000e+00,1.00000000e+00},prob(percent)="100",prob+-sd="100+-0"]:8.218996e-02[&length_mean=8.49372000e-02,length_median=8.21899600e-02,length_95%HPD={1.31411100e-02,1.62018200e-01}],60[&prob=1.00000000e+00,prob_stddev=0.00000000e+00,prob_range={1.00000000e+00,1.00000000e+00},prob(percent)="100",prob+-sd="100+-0"]:5.358160e-02[&length_mean=5.88729050e-02,length_median=5.35816000e-02,length_95%HPD={4.00685800e-03,1.24657200e-01}],(61[&prob=1.00000000e+00,prob_stddev=0.00000000e+00,prob_range={1.00000000e+00,1.00000000e+00},prob(percent)="100",prob+-sd="100+-0"]:1.654864e-02[&length_mean=2.11438021e-02,length_median=1.65486400e-02,length_95%HPD={9.20748400e-07,5.62975500e-02}],114[&prob=1.00000000e+00,prob_stddev=0.00000000e+00,prob_range={1.00000000e+00,1.00000000e+00},prob(percent)="100",prob+-sd="100+-0"]:7.463765e-02[&length_mean=7.95534455e-02,length_median=7.46376500e-02,length_95%HPD={1.79814100e-02,1.49038200e-01}],119[&prob=1.00000000e+00,prob_stddev=0.00000000e+00,prob_range={1.00000000e+00,1.00000000e+00},prob(percent)="100",prob+-sd="100+-0"]:7.810533e-02[&length_mean=8.22406644e-02,length_median=7.81053300e-02,length_95%HPD={1.95482900e-02,1.55081600e-01}])[&prob=6.05544922e-01,prob_stddev=4.77946323e-03,prob_range={6.02165331e-01,6.08924513e-01},prob(percent)="61",prob+-sd="61+-0"]:3.132000e-02[&length_mean=3.49062575e-02,length_median=3.13200000e-02,length_95%HPD={9.93416800e-05,7.61275000e-02}],62[&prob=1.00000000e+00,prob_stddev=0.00000000e+00,prob_range={1.00000000e+00,1.00000000e+00},prob(percent)="100",prob+-sd="100+-0"]:2.503736e-02[&length_mean=3.27515525e-02,length_median=2.50373600e-02,length_95%HPD={2.29867900e-06,8.94890000e-02}],66[&prob=1.00000000e+00,prob_stddev=0.00000000e+00,prob_range={1.00000000e+00,1.00000000e+00},prob(percent)="100",prob+-sd="100+-0"]:3.860787e-02[&length_mean=4.69434916e-02,length_median=3.86078700e-02,length_95%HPD={6.73400700e-07,1.18155300e-01}],72[&prob=1.00000000e+00,prob_stddev=0.00000000e+00,prob_range={1.00000000e+00,1.00000000e+00},prob(percent)="100",prob+-sd="100+-0"]:6.078727e-02[&length_mean=6.48291592e-02,length_median=6.07872700e-02,length_95%HPD={7.77832800e-03,1.27103100e-01}],73[&prob=1.00000000e+00,prob_stddev=0.00000000e+00,prob_range={1.00000000e+00,1.00000000e+00},prob(percent)="100",prob+-sd="100+-0"]:4.132884e-02[&length_mean=4.50164096e-02,length_median=4.13288400e-02,length_95%HPD={4.83267300e-06,9.11242900e-02}],86[&prob=1.00000000e+00,prob_stddev=0.00000000e+00,prob_range={1.00000000e+00,1.00000000e+00},prob(percent)="100",prob+-sd="100+-0"]:1.792952e-02[&length_mean=2.46939233e-02,length_median=1.79295200e-02,length_95%HPD={2.21299200e-06,7.02121700e-02}],91[&prob=1.00000000e+00,prob_stddev=0.00000000e+00,prob_range={1.00000000e+00,1.00000000e+00},prob(percent)="100",prob+-sd="100+-0"]:3.297163e-02[&length_mean=3.50403964e-02,length_median=3.29716300e-02,length_95%HPD={2.65409700e-05,7.01911800e-02}],93[&prob=1.00000000e+00,prob_stddev=0.00000000e+00,prob_range={1.00000000e+00,1.00000000e+00},prob(percent)="100",prob+-sd="100+-0"]:1.979161e-01[&length_mean=2.02556001e-01,length_median=1.97916100e-01,length_95%HPD={1.06079200e-01,3.10114900e-01}],104[&prob=1.00000000e+00,prob_stddev=0.00000000e+00,prob_range={1.00000000e+00,1.00000000e+00},prob(percent)="100",prob+-sd="100+-0"]:2.362010e-02[&length_mean=2.60850081e-02,length_median=2.36201000e-02,length_95%HPD={1.41117100e-03,5.61665500e-02}],(113[&prob=1.00000000e+00,prob_stddev=0.00000000e+00,prob_range={1.00000000e+00,1.00000000e+00},prob(percent)="100",prob+-sd="100+-0"]:7.132822e-02[&length_mean=7.65519993e-02,length_median=7.13282200e-02,length_95%HPD={1.84811300e-02,1.44572000e-01}],116[&prob=1.00000000e+00,prob_stddev=0.00000000e+00,prob_range={1.00000000e+00,1.00000000e+00},prob(percent)="100",prob+-sd="100+-0"]:6.008170e-02[&length_mean=6.41054947e-02,length_median=6.00817000e-02,length_95%HPD={1.09742600e-02,1.25582000e-01}])[&prob=5.09570523e-01,prob_stddev=1.43806858e-03,prob_range={5.08553655e-01,5.10587391e-01},prob(percent)="51",prob+-sd="51+-0"]:2.936566e-02[&length_mean=3.42528409e-02,length_median=2.93656600e-02,length_95%HPD={1.11131200e-06,8.00745600e-02}],115[&prob=1.00000000e+00,prob_stddev=0.00000000e+00,prob_range={1.00000000e+00,1.00000000e+00},prob(percent)="100",prob+-sd="100+-0"]:2.698264e-02[&length_mean=3.39348030e-02,length_median=2.69826400e-02,length_95%HPD={1.65998000e-06,8.81416500e-02}],118[&prob=1.00000000e+00,prob_stddev=0.00000000e+00,prob_range={1.00000000e+00,1.00000000e+00},prob(percent)="100",prob+-sd="100+-0"]:6.486963e-02[&length_mean=6.84389137e-02,length_median=6.48696300e-02,length_95%HPD={1.26363100e-02,1.30952600e-01}])[&prob=6.02464410e-01,prob_stddev=4.99094390e-03,prob_range={5.98935279e-01,6.05993540e-01},prob(percent)="60",prob+-sd="60+-0"]:5.928878e-02[&length_mean=6.22909731e-02,length_median=5.92887800e-02,length_95%HPD={4.18134900e-03,1.22097800e-01}],41[&prob=1.00000000e+00,prob_stddev=0.00000000e+00,prob_range={1.00000000e+00,1.00000000e+00},prob(percent)="100",prob+-sd="100+-0"]:3.726814e-02[&length_mean=4.10645760e-02,length_median=3.72681400e-02,length_95%HPD={3.04146900e-04,8.63943900e-02}],((53[&prob=1.00000000e+00,prob_stddev=0.00000000e+00,prob_range={1.00000000e+00,1.00000000e+00},prob(percent)="100",prob+-sd="100+-0"]:3.631614e-02[&length_mean=3.88524937e-02,length_median=3.63161400e-02,length_95%HPD={9.28884900e-03,7.21853300e-02}],75[&prob=1.00000000e+00,prob_stddev=0.00000000e+00,prob_range={1.00000000e+00,1.00000000e+00},prob(percent)="100",prob+-sd="100+-0"]:5.691410e-03[&length_mean=7.35558971e-03,length_median=5.69141000e-03,length_95%HPD={9.41245700e-07,1.98952900e-02}])[&prob=9.75714798e-01,prob_stddev=3.29909851e-03,prob_range={9.73381983e-01,9.78047613e-01},prob(percent)="98",prob+-sd="98+-0"]:1.670262e-02[&length_mean=1.84721917e-02,length_median=1.67026200e-02,length_95%HPD={2.68769200e-03,3.85526600e-02}],76[&prob=1.00000000e+00,prob_stddev=0.00000000e+00,prob_range={1.00000000e+00,1.00000000e+00},prob(percent)="100",prob+-sd="100+-0"]:5.027887e-03[&length_mean=6.73289524e-03,length_median=5.02788700e-03,length_95%HPD={2.04584800e-08,1.88802700e-02}])[&prob=9.92612753e-01,prob_stddev=7.19034291e-04,prob_range={9.92104319e-01,9.93121187e-01},prob(percent)="99",prob+-sd="99+-0"]:3.210852e-02[&length_mean=3.42707504e-02,length_median=3.21085200e-02,length_95%HPD={6.91557300e-03,6.48891600e-02}],56[&prob=1.00000000e+00,prob_stddev=0.00000000e+00,prob_range={1.00000000e+00,1.00000000e+00},prob(percent)="100",prob+-sd="100+-0"]:5.019236e-02[&length_mean=5.14366183e-02,length_median=5.01923600e-02,length_95%HPD={9.32717500e-06,9.64067600e-02}],77[&prob=1.00000000e+00,prob_stddev=0.00000000e+00,prob_range={1.00000000e+00,1.00000000e+00},prob(percent)="100",prob+-sd="100+-0"]:3.482824e-02[&length_mean=3.67662466e-02,length_median=3.48282400e-02,length_95%HPD={6.16472600e-03,7.09785300e-02}],78[&prob=1.00000000e+00,prob_stddev=0.00000000e+00,prob_range={1.00000000e+00,1.00000000e+00},prob(percent)="100",prob+-sd="100+-0"]:5.971549e-02[&length_mean=6.23342621e-02,length_median=5.97154900e-02,length_95%HPD={5.47723400e-03,1.19480100e-01}],79[&prob=1.00000000e+00,prob_stddev=0.00000000e+00,prob_range={1.00000000e+00,1.00000000e+00},prob(percent)="100",prob+-sd="100+-0"]:4.667598e-02[&length_mean=4.91203449e-02,length_median=4.66759800e-02,length_95%HPD={2.21911200e-07,1.02775300e-01}],82[&prob=1.00000000e+00,prob_stddev=0.00000000e+00,prob_range={1.00000000e+00,1.00000000e+00},prob(percent)="100",prob+-sd="100+-0"]:5.100104e-02[&length_mean=5.59650733e-02,length_median=5.10010400e-02,length_95%HPD={1.86378800e-03,1.17428200e-01}],92[&prob=1.00000000e+00,prob_stddev=0.00000000e+00,prob_range={1.00000000e+00,1.00000000e+00},prob(percent)="100",prob+-sd="100+-0"]:5.183259e-02[&length_mean=5.49932279e-02,length_median=5.18325900e-02,length_95%HPD={1.15198500e-02,1.02786000e-01}],(99[&prob=1.00000000e+00,prob_stddev=0.00000000e+00,prob_range={1.00000000e+00,1.00000000e+00},prob(percent)="100",prob+-sd="100+-0"]:5.126280e-02[&length_mean=6.34334842e-02,length_median=5.12628000e-02,length_95%HPD={7.43097000e-06,1.61733500e-01}],105[&prob=1.00000000e+00,prob_stddev=0.00000000e+00,prob_range={1.00000000e+00,1.00000000e+00},prob(percent)="100",prob+-sd="100+-0"]:8.400593e-02[&length_mean=1.00795107e-01,length_median=8.40059300e-02,length_95%HPD={1.81587100e-06,2.45563900e-01}])[&prob=6.49359971e-01,prob_stddev=2.59698268e-02,prob_range={6.30996531e-01,6.67723412e-01},prob(percent)="65",prob+-sd="65+-3"]:8.494799e-02[&length_mean=8.99388069e-02,length_median=8.49479900e-02,length_95%HPD={1.10346900e-02,1.75748900e-01}],117[&prob=1.00000000e+00,prob_stddev=0.00000000e+00,prob_range={1.00000000e+00,1.00000000e+00},prob(percent)="100",prob+-sd="100+-0"]:1.959557e-02[&length_mean=2.91489582e-02,length_median=1.95955700e-02,length_95%HPD={4.12880000e-07,8.93932200e-02}],121[&prob=1.00000000e+00,prob_stddev=0.00000000e+00,prob_range={1.00000000e+00,1.00000000e+00},prob(percent)="100",prob+-sd="100+-0"]:2.017138e-02[&length_mean=2.78449710e-02,length_median=2.01713800e-02,length_95%HPD={5.80483100e-07,8.01049400e-02}])[&prob=6.92307692e-01,prob_stddev=9.72811100e-03,prob_range={6.85428879e-01,6.99186506e-01},prob(percent)="69",prob+-sd="69+-1"]:7.148162e-02[&length_mean=7.45539531e-02,length_median=7.14816200e-02,length_95%HPD={3.00090600e-03,1.42754000e-01}],((14[&prob=1.00000000e+00,prob_stddev=0.00000000e+00,prob_range={1.00000000e+00,1.00000000e+00},prob(percent)="100",prob+-sd="100+-0"]:3.615190e-02[&length_mean=3.99069617e-02,length_median=3.61519000e-02,length_95%HPD={2.16355500e-06,8.48948000e-02}],15[&prob=1.00000000e+00,prob_stddev=0.00000000e+00,prob_range={1.00000000e+00,1.00000000e+00},prob(percent)="100",prob+-sd="100+-0"]:3.698196e-02[&length_mean=4.11170689e-02,length_median=3.69819600e-02,length_95%HPD={4.47167600e-05,8.83010800e-02}])[&prob=8.16694581e-01,prob_stddev=1.02779608e-02,prob_range={8.09426965e-01,8.23962196e-01},prob(percent)="82",prob+-sd="82+-1"]:6.152977e-02[&length_mean=6.41117041e-02,length_median=6.15297700e-02,length_95%HPD={8.27698900e-03,1.22847300e-01}],16[&prob=1.00000000e+00,prob_stddev=0.00000000e+00,prob_range={1.00000000e+00,1.00000000e+00},prob(percent)="100",prob+-sd="100+-0"]:1.059361e-02[&length_mean=1.33831352e-02,length_median=1.05936100e-02,length_95%HPD={9.11040500e-07,3.52431300e-02}])[&prob=6.78370618e-01,prob_stddev=1.28580250e-02,prob_range={6.69278622e-01,6.87462615e-01},prob(percent)="68",prob+-sd="68+-1"]:4.138390e-02[&length_mean=4.61497873e-02,length_median=4.13839000e-02,length_95%HPD={5.84473500e-06,9.83440000e-02}])[&prob=7.39233162e-01,prob_stddev=2.24592476e-02,prob_range={7.23352076e-01,7.55114248e-01},prob(percent)="74",prob+-sd="74+-2"]:1.138790e-01[&length_mean=1.18095569e-01,length_median=1.13879000e-01,length_95%HPD={2.77093800e-02,2.13444600e-01}],36[&prob=1.00000000e+00,prob_stddev=0.00000000e+00,prob_range={1.00000000e+00,1.00000000e+00},prob(percent)="100",prob+-sd="100+-0"]:1.451612e-01[&length_mean=1.56381945e-01,length_median=1.45161200e-01,length_95%HPD={1.87159800e-02,3.02850500e-01}],(((((38[&prob=1.00000000e+00,prob_stddev=0.00000000e+00,prob_range={1.00000000e+00,1.00000000e+00},prob(percent)="100",prob+-sd="100+-0"]:6.189565e-02[&length_mean=6.59587990e-02,length_median=6.18956500e-02,length_95%HPD={1.23842600e-02,1.29509000e-01}],74[&prob=1.00000000e+00,prob_stddev=0.00000000e+00,prob_range={1.00000000e+00,1.00000000e+00},prob(percent)="100",prob+-sd="100+-0"]:4.785514e-02[&length_mean=5.28373126e-02,length_median=4.78551400e-02,length_95%HPD={1.12191000e-04,1.13147600e-01}])[&prob=9.91655700e-01,prob_stddev=1.14199564e-03,prob_range={9.90848188e-01,9.92463213e-01},prob(percent)="99",prob+-sd="99+-0"]:8.225298e-02[&length_mean=8.65950112e-02,length_median=8.22529800e-02,length_95%HPD={1.47390100e-02,1.67704500e-01}],96[&prob=1.00000000e+00,prob_stddev=0.00000000e+00,prob_range={1.00000000e+00,1.00000000e+00},prob(percent)="100",prob+-sd="100+-0"]:5.451182e-02[&length_mean=6.12778263e-02,length_median=5.45118200e-02,length_95%HPD={1.58363700e-05,1.32386000e-01}])[&prob=9.91177174e-01,prob_stddev=1.05740337e-03,prob_range={9.90429477e-01,9.91924871e-01},prob(percent)="99",prob+-sd="99+-0"]:8.715146e-02[&length_mean=9.16261073e-02,length_median=8.71514600e-02,length_95%HPD={1.86063000e-02,1.73314900e-01}],(((47[&prob=1.00000000e+00,prob_stddev=0.00000000e+00,prob_range={1.00000000e+00,1.00000000e+00},prob(percent)="100",prob+-sd="100+-0"]:4.756340e-02[&length_mean=4.96023782e-02,length_median=4.75634000e-02,length_95%HPD={1.46770900e-02,8.66818200e-02}],83[&prob=1.00000000e+00,prob_stddev=0.00000000e+00,prob_range={1.00000000e+00,1.00000000e+00},prob(percent)="100",prob+-sd="100+-0"]:1.666123e-02[&length_mean=1.96190640e-02,length_median=1.66612300e-02,length_95%HPD={4.40660800e-04,4.61769500e-02}])[&prob=9.31271683e-01,prob_stddev=3.38369078e-03,prob_range={9.28879053e-01,9.33664314e-01},prob(percent)="93",prob+-sd="93+-0"]:2.280807e-02[&length_mean=2.53372376e-02,length_median=2.28080700e-02,length_95%HPD={1.36424100e-03,5.34125800e-02}],52[&prob=1.00000000e+00,prob_stddev=0.00000000e+00,prob_range={1.00000000e+00,1.00000000e+00},prob(percent)="100",prob+-sd="100+-0"]:1.976611e-02[&length_mean=2.22573240e-02,length_median=1.97661100e-02,length_95%HPD={5.74998600e-04,4.94035000e-02}])[&prob=9.81367388e-01,prob_stddev=1.14199564e-03,prob_range={9.80559876e-01,9.82174901e-01},prob(percent)="98",prob+-sd="98+-0"]:6.463980e-02[&length_mean=6.74918078e-02,length_median=6.46398000e-02,length_95%HPD={1.86255500e-02,1.22750200e-01}],(51[&prob=1.00000000e+00,prob_stddev=0.00000000e+00,prob_range={1.00000000e+00,1.00000000e+00},prob(percent)="100",prob+-sd="100+-0"]:2.328697e-02[&length_mean=2.61091684e-02,length_median=2.32869700e-02,length_95%HPD={1.90766400e-05,5.92332800e-02}],88[&prob=1.00000000e+00,prob_stddev=0.00000000e+00,prob_range={1.00000000e+00,1.00000000e+00},prob(percent)="100",prob+-sd="100+-0"]:4.113286e-02[&length_mean=4.35351409e-02,length_median=4.11328600e-02,length_95%HPD={1.13014300e-02,8.17300100e-02}])[&prob=9.71796866e-01,prob_stddev=1.22658791e-03,prob_range={9.70929537e-01,9.72664194e-01},prob(percent)="97",prob+-sd="97+-0"]:4.477172e-02[&length_mean=4.82776894e-02,length_median=4.47717200e-02,length_95%HPD={5.61801800e-03,9.61392100e-02}])[&prob=8.50191410e-01,prob_stddev=5.20242458e-03,prob_range={8.46512741e-01,8.53870080e-01},prob(percent)="85",prob+-sd="85+-1"]:5.718240e-02[&length_mean=6.09416778e-02,length_median=5.71824000e-02,length_95%HPD={8.73836800e-04,1.21202800e-01}])[&prob=9.76911114e-01,prob_stddev=1.69184539e-04,prob_range={9.76791482e-01,9.77030745e-01},prob(percent)="98",prob+-sd="98+-0"]:9.403082e-02[&length_mean=9.83120239e-02,length_median=9.40308200e-02,length_95%HPD={2.63752200e-02,1.79759500e-01}],81[&prob=1.00000000e+00,prob_stddev=0.00000000e+00,prob_range={1.00000000e+00,1.00000000e+00},prob(percent)="100",prob+-sd="100+-0"]:7.480974e-02[&length_mean=7.84871171e-02,length_median=7.48097400e-02,length_95%HPD={8.49285600e-03,1.55080400e-01}])[&prob=9.81786099e-01,prob_stddev=2.96072943e-04,prob_range={9.81576744e-01,9.81995454e-01},prob(percent)="98",prob+-sd="98+-0"]:1.085735e-01[&length_mean=1.13243055e-01,length_median=1.08573500e-01,length_95%HPD={2.00761900e-02,2.08866000e-01}],(54[&prob=1.00000000e+00,prob_stddev=0.00000000e+00,prob_range={1.00000000e+00,1.00000000e+00},prob(percent)="100",prob+-sd="100+-0"]:2.398675e-02[&length_mean=2.92252485e-02,length_median=2.39867500e-02,length_95%HPD={5.64535100e-06,7.54989500e-02}],90[&prob=1.00000000e+00,prob_stddev=0.00000000e+00,prob_range={1.00000000e+00,1.00000000e+00},prob(percent)="100",prob+-sd="100+-0"]:7.268880e-02[&length_mean=7.74634455e-02,length_median=7.26888000e-02,length_95%HPD={1.70232200e-02,1.46663700e-01}])[&prob=9.04892930e-01,prob_stddev=5.16012844e-03,prob_range={9.01244168e-01,9.08541692e-01},prob(percent)="90",prob+-sd="90+-1"]:6.993970e-02[&length_mean=7.55557022e-02,length_median=6.99397000e-02,length_95%HPD={1.77085200e-03,1.52357800e-01}])[&prob=9.97278383e-01,prob_stddev=1.31118018e-03,prob_range={9.96351238e-01,9.98205527e-01},prob(percent)="100",prob+-sd="100+-0"]:1.234272e-01[&length_mean=1.28481554e-01,length_median=1.23427200e-01,length_95%HPD={3.56649300e-02,2.26747300e-01}],65[&prob=1.00000000e+00,prob_stddev=0.00000000e+00,prob_range={1.00000000e+00,1.00000000e+00},prob(percent)="100",prob+-sd="100+-0"]:7.882315e-02[&length_mean=9.49269216e-02,length_median=7.88231500e-02,length_95%HPD={7.97149400e-07,2.37227100e-01}],71[&prob=1.00000000e+00,prob_stddev=0.00000000e+00,prob_range={1.00000000e+00,1.00000000e+00},prob(percent)="100",prob+-sd="100+-0"]:2.781670e-02[&length_mean=3.86374394e-02,length_median=2.78167000e-02,length_95%HPD={2.86476200e-06,1.11858000e-01}])[&prob=1.00000000e+00,prob_stddev=0.00000000e+00,prob_range={1.00000000e+00,1.00000000e+00},prob(percent)="100",prob+-sd="100+-0"]:6.814154e-02[&length_mean=7.80120736e-02,length_median=6.81415400e-02,length_95%HPD={8.51011900e-06,1.80122600e-01}])[&prob=1.00000000e+00,prob_stddev=0.00000000e+00,prob_range={1.00000000e+00,1.00000000e+00},prob(percent)="100",prob+-sd="100+-0"]:4.164921e-02[&length_mean=5.17160865e-02,length_median=4.16492100e-02,length_95%HPD={5.36342300e-07,1.34627400e-01}]);
end;
```
