## Supplementary data files for "High lineage survivorship across the end-Devonian Mass Extinction suggested by a remarkable new Late Devonian actinopterygian": Dataset SX Giles_et_al_Chadakoin_FBD_consensus.tre

```
#NEXUS
[ID: 3382491582]
begin taxa;
	dimensions ntax=121;
	taxlabels
		Acanthodes_bronni
		Acipenser_brevirostrum
		Aesopichthys_erinaceus
		Amia_calva
		Amphicentrum_granulosum
		Atractosteus_spatula
		Australosomus_kochi
		Beagiascus_pulcherrimus
		Beishanichthys_brevicaudalis
		Birgeria_groenlandica
		Bobosatrania_groenlandica
		Boreosomus_piveteaui
		Caturus_furcatus
		Cheirolepis_canadensis
		Cheirolepis_schultzei
		Cheirolepis_trailli
		Chondrosteus_acipenseroides
		Cladodoides_wildungensis
		Coccocephalichthys_wildi
		Cosmoptychius_striatus
		Cyranorhis_bergeraci
		Dapedium_LIAS
		Dapedium_ashley
		Dapedium_pholidotum
		Dapedium_stollorum
		Dapedium_punctatum
		Dapedium_caelatum
		Dapedium_noricum
		Hemicalypterus_weiri
		Paradapedium_egertoni
		Sargodon_tomicus
		Dandya_ovalis
		Heterostrophus_phillipsi
		Tetragonolepis_oldhami
		Aetholepis_mirabilis
		Dialipina_salguerioensis
		Dicksonosteus_arcticus
		Diplocercides_kayseri
		Dipteronotus_ornatus
		Discoserra_pectinodon
		Donnrosenia_schaefferi
		Dorsetichthys_bechei_
		Ebenaqua_ritchei
		Elops_hawaiensis
		Entelognathus_primordialis
		Erpetoichthys_calabaricus
		Eusthenopteron_foordi
		Evenkia_eunoptera
		Fouldenia_ischiptera
		Fukangichthys_longidorsalis
		Glyptolepis_groenlandica
		Gogonasus_andrewsae
		Gogosardina_coatesi
		Guiyu_oneiros
		Hiodon_alosoides
		Howqualepis_rostridens
		Hulettia_americana
		Ichthyokentema_purbeckensis
		Kalops_monophyrum
		Kansasiella_eatoni_
		Kentuckia_deani
		Lawrenciella_schaefferi
		Lepisosteus_osseus
		Leptolepis_bronni
		Ligulalepis
		Luederia_kempi
		Luganoia_lepidosteoides
		Macrepistius_arenatus
		Macrosemimimus_lennieri
		Macrosemius_rostratus
		Meemannia_eos
		Melanecta_anneae
		Trawdenia_planti
		Miguashaia_bureaui
		Mimipiscis_bartrami
		Mimipiscis_toombsi
		Moythomasia_durgaringa
		Moythomasia_lineata
		Moythomasia_nitida
		Obaichthys_decoratus
		Onychodus_jandemarrai
		Osorioichthys_marginis
		Osteolepis_macrolepidotus
		Ozarcus_mapesae
		Peltopleurus_lissocephalus
		Platysomus_superbus
		Polypterus_bichir
		Porolepis_sp.
		Propterus_elongatus
		Psarolepis_romeri
		Pteronisculus_stensioi
		Raynerius_splendens
		Saurichthys_madagascarensis
		Scanilepis_dubia
		Semionotus_elegans
		Styloichthys_changae
		Styracopterus_fulcratus
		Tanaocrossus_kalliokoskii
		Tegeolepis_clarki
		Tetragonolepis_semicincta
		Venusichthys_comptus
		Watsonulus_eugnathoides
		Wendyichthys_dicksoni
		Woodichthys_bearsdeni
		Austelliscus_ferox
		Gibbodon_cenensis
		Eomesodon_liassicus
		Brembodus_ridens
		Arduafrons_prominoris
		Mesturus_sp
		Mesturus_verrucosus
		new_taxon
		Cuneognathus_gardineri
		Kentuckia_hlavini
		Krasnoyarichthys_jesseni
		Limnomis_delayni
		Moythomasia_perforata
		Novogonatodus_kasantsevae
		Stegotrachelus_finlayi
		Lambeia_pectinata
		Avonichthys_manskyi
		;
end;
begin trees;
	translate
		1	Acanthodes_bronni,
		2	Acipenser_brevirostrum,
		3	Aesopichthys_erinaceus,
		4	Amia_calva,
		5	Amphicentrum_granulosum,
		6	Atractosteus_spatula,
		7	Australosomus_kochi,
		8	Beagiascus_pulcherrimus,
		9	Beishanichthys_brevicaudalis,
		10	Birgeria_groenlandica,
		11	Bobosatrania_groenlandica,
		12	Boreosomus_piveteaui,
		13	Caturus_furcatus,
		14	Cheirolepis_canadensis,
		15	Cheirolepis_schultzei,
		16	Cheirolepis_trailli,
		17	Chondrosteus_acipenseroides,
		18	Cladodoides_wildungensis,
		19	Coccocephalichthys_wildi,
		20	Cosmoptychius_striatus,
		21	Cyranorhis_bergeraci,
		22	Dapedium_LIAS,
		23	Dapedium_ashley,
		24	Dapedium_pholidotum,
		25	Dapedium_stollorum,
		26	Dapedium_punctatum,
		27	Dapedium_caelatum,
		28	Dapedium_noricum,
		29	Hemicalypterus_weiri,
		30	Paradapedium_egertoni,
		31	Sargodon_tomicus,
		32	Dandya_ovalis,
		33	Heterostrophus_phillipsi,
		34	Tetragonolepis_oldhami,
		35	Aetholepis_mirabilis,
		36	Dialipina_salguerioensis,
		37	Dicksonosteus_arcticus,
		38	Diplocercides_kayseri,
		39	Dipteronotus_ornatus,
		40	Discoserra_pectinodon,
		41	Donnrosenia_schaefferi,
		42	Dorsetichthys_bechei_,
		43	Ebenaqua_ritchei,
		44	Elops_hawaiensis,
		45	Entelognathus_primordialis,
		46	Erpetoichthys_calabaricus,
		47	Eusthenopteron_foordi,
		48	Evenkia_eunoptera,
		49	Fouldenia_ischiptera,
		50	Fukangichthys_longidorsalis,
		51	Glyptolepis_groenlandica,
		52	Gogonasus_andrewsae,
		53	Gogosardina_coatesi,
		54	Guiyu_oneiros,
		55	Hiodon_alosoides,
		56	Howqualepis_rostridens,
		57	Hulettia_americana,
		58	Ichthyokentema_purbeckensis,
		59	Kalops_monophyrum,
		60	Kansasiella_eatoni_,
		61	Kentuckia_deani,
		62	Lawrenciella_schaefferi,
		63	Lepisosteus_osseus,
		64	Leptolepis_bronni,
		65	Ligulalepis,
		66	Luederia_kempi,
		67	Luganoia_lepidosteoides,
		68	Macrepistius_arenatus,
		69	Macrosemimimus_lennieri,
		70	Macrosemius_rostratus,
		71	Meemannia_eos,
		72	Melanecta_anneae,
		73	Trawdenia_planti,
		74	Miguashaia_bureaui,
		75	Mimipiscis_bartrami,
		76	Mimipiscis_toombsi,
		77	Moythomasia_durgaringa,
		78	Moythomasia_lineata,
		79	Moythomasia_nitida,
		80	Obaichthys_decoratus,
		81	Onychodus_jandemarrai,
		82	Osorioichthys_marginis,
		83	Osteolepis_macrolepidotus,
		84	Ozarcus_mapesae,
		85	Peltopleurus_lissocephalus,
		86	Platysomus_superbus,
		87	Polypterus_bichir,
		88	Porolepis_sp.,
		89	Propterus_elongatus,
		90	Psarolepis_romeri,
		91	Pteronisculus_stensioi,
		92	Raynerius_splendens,
		93	Saurichthys_madagascarensis,
		94	Scanilepis_dubia,
		95	Semionotus_elegans,
		96	Styloichthys_changae,
		97	Styracopterus_fulcratus,
		98	Tanaocrossus_kalliokoskii,
		99	Tegeolepis_clarki,
		100	Tetragonolepis_semicincta,
		101	Venusichthys_comptus,
		102	Watsonulus_eugnathoides,
		103	Wendyichthys_dicksoni,
		104	Woodichthys_bearsdeni,
		105	Austelliscus_ferox,
		106	Gibbodon_cenensis,
		107	Eomesodon_liassicus,
		108	Brembodus_ridens,
		109	Arduafrons_prominoris,
		110	Mesturus_sp,
		111	Mesturus_verrucosus,
		112	new_taxon,
		113	Cuneognathus_gardineri,
		114	Kentuckia_hlavini,
		115	Krasnoyarichthys_jesseni,
		116	Limnomis_delayni,
		117	Moythomasia_perforata,
		118	Novogonatodus_kasantsevae,
		119	Stegotrachelus_finlayi,
		120	Lambeia_pectinata,
		121	Avonichthys_manskyi
		;
tree con_all_compat = [&R] (37[&prob=1.00000000e+000,prob_stddev=0.00000000e+000,prob_range={1.00000000e+000,1.00000000e+000},prob(percent)="100",prob+-sd="100+-0",height_mean=8.37336858e-001,height_median=8.32151648e-001,height_95%HPD={7.03180599e-001,9.79820618e-001},age_mean=4.11462399e+002,age_median=4.11461564e+002,age_95%HPD={4.10595208e+002,4.12367106e+002}]:4.551658e+001[&length_mean=9.18256176e-002,length_median=9.14147000e-002,length_95%HPD={7.52981300e-002,1.08668900e-001},effectivebrlenIgrBrlens_mean=0.053259,effectivebrlenIgrBrlens_median=0.048634,effectivebrlenIgrBrlens_95%HPD={0.008962,0.105379},rateIgrBrlens_mean=0.581760,rateIgrBrlens_median=0.532873,rateIgrBrlens_95%HPD={0.090852,1.151198}],(((1[&prob=1.00000000e+000,prob_stddev=0.00000000e+000,prob_range={1.00000000e+000,1.00000000e+000},prob(percent)="100",prob+-sd="100+-0",height_mean=5.99951094e-001,height_median=5.96854362e-001,height_95%HPD={5.10710896e-001,7.09254005e-001},age_mean=2.94809564e+002,age_median=2.94872241e+002,age_95%HPD={2.90737482e+002,2.98669636e+002}]:9.265579e+001[&length_mean=1.93111240e-001,length_median=1.90148000e-001,length_95%HPD={1.44369700e-001,2.51602200e-001},effectivebrlenIgrBrlens_mean=0.176912,effectivebrlenIgrBrlens_median=0.167172,effectivebrlenIgrBrlens_95%HPD={0.060022,0.311394},rateIgrBrlens_mean=0.919107,rateIgrBrlens_median=0.880489,rateIgrBrlens_95%HPD={0.305814,1.502264}],(18[&prob=1.00000000e+000,prob_stddev=0.00000000e+000,prob_range={1.00000000e+000,1.00000000e+000},prob(percent)="100",prob+-sd="100+-0",height_mean=7.55911539e-001,height_median=7.51504683e-001,height_95%HPD={6.35379924e-001,8.85701079e-001},age_mean=3.71451027e+002,age_median=3.71448636e+002,age_95%HPD={3.71222017e+002,3.71691205e+002}]:4.690411e+000[&length_mean=1.24927439e-002,length_median=9.57627800e-003,length_95%HPD={0.00000000e+000,3.36169600e-002},effectivebrlenIgrBrlens_mean=0.005478,effectivebrlenIgrBrlens_median=0.000822,effectivebrlenIgrBrlens_95%HPD={0.000000,0.024904},rateIgrBrlens_mean=0.416841,rateIgrBrlens_median=0.102856,rateIgrBrlens_95%HPD={0.000001,1.740790}],84[&prob=1.00000000e+000,prob_stddev=0.00000000e+000,prob_range={1.00000000e+000,1.00000000e+000},prob(percent)="100",prob+-sd="100+-0",height_mean=6.72319858e-001,height_median=6.69264305e-001,height_95%HPD={5.68669109e-001,7.93000632e-001},age_mean=3.30357896e+002,age_median=3.30850282e+002,age_95%HPD={3.24268566e+002,3.35581522e+002}]:4.528877e+001[&length_mean=9.60844250e-002,length_median=9.43761700e-002,length_95%HPD={6.96445800e-002,1.25734900e-001},effectivebrlenIgrBrlens_mean=0.057440,effectivebrlenIgrBrlens_median=0.050352,effectivebrlenIgrBrlens_95%HPD={0.001175,0.121622},rateIgrBrlens_mean=0.599263,rateIgrBrlens_median=0.533180,rateIgrBrlens_95%HPD={0.048779,1.294973}])[&prob=1.00000000e+000,prob_stddev=0.00000000e+000,prob_range={1.00000000e+000,1.00000000e+000},prob(percent)="100",prob+-sd="100+-0",height_mean=7.68404283e-001,height_median=7.65044691e-001,height_95%HPD={6.36945952e-001,8.94650458e-001},age_mean=3.77582843e+002,age_median=3.76139048e+002,age_95%HPD={3.71200418e+002,3.87860884e+002}]:1.138899e+001[&length_mean=2.46580509e-002,length_median=1.94141800e-002,length_95%HPD={2.70718300e-004,6.59435700e-002},effectivebrlenIgrBrlens_mean=0.019170,effectivebrlenIgrBrlens_median=0.007715,effectivebrlenIgrBrlens_95%HPD={0.000000,0.074330},rateIgrBrlens_mean=0.760224,rateIgrBrlens_median=0.392422,rateIgrBrlens_95%HPD={0.000001,2.560543}])[&prob=1.00000000e+000,prob_stddev=0.00000000e+000,prob_range={1.00000000e+000,1.00000000e+000},prob(percent)="100",prob+-sd="100+-0",height_mean=7.93062334e-001,height_median=7.87856467e-001,height_95%HPD={6.67013574e-001,9.27292265e-001},age_mean=3.89745340e+002,age_median=3.87528033e+002,age_95%HPD={3.73373939e+002,4.12164898e+002}]:6.527715e+001[&length_mean=1.27952280e-001,length_median=1.31056700e-001,length_95%HPD={7.73358800e-002,1.76439300e-001},effectivebrlenIgrBrlens_mean=0.192842,effectivebrlenIgrBrlens_median=0.184347,effectivebrlenIgrBrlens_95%HPD={0.076976,0.342785},rateIgrBrlens_mean=1.545241,rateIgrBrlens_median=1.486886,rateIgrBrlens_95%HPD={0.493947,2.655047}],((((((((((((((((((2[&prob=1.00000000e+000,prob_stddev=0.00000000e+000,prob_range={1.00000000e+000,1.00000000e+000},prob(percent)="100",prob+-sd="100+-0",height_mean=4.81335275e-008,height_median=4.10000001e-008,height_95%HPD={0.00000000e+000,1.26000000e-007},age_mean=2.38753952e-005,age_median=2.09391027e-005,age_95%HPD={0.00000000e+000,6.17389399e-005}]:2.077904e+002[&length_mean=4.28376079e-001,length_median=4.25261800e-001,length_95%HPD={3.53942600e-001,5.12706800e-001},effectivebrlenIgrBrlens_mean=0.293587,effectivebrlenIgrBrlens_median=0.289216,effectivebrlenIgrBrlens_95%HPD={0.159551,0.419204},rateIgrBrlens_mean=0.689109,rateIgrBrlens_median=0.673818,rateIgrBrlens_95%HPD={0.365843,1.008121}],17[&prob=1.00000000e+000,prob_stddev=0.00000000e+000,prob_range={1.00000000e+000,1.00000000e+000},prob(percent)="100",prob+-sd="100+-0",height_mean=4.02836020e-001,height_median=4.00760874e-001,height_95%HPD={3.44889622e-001,4.78460008e-001},age_mean=1.97950203e+002,age_median=1.97958147e+002,age_95%HPD={1.96411627e+002,1.99335533e+002}]:9.832232e+000[&length_mean=2.55401069e-002,length_median=2.03658100e-002,length_95%HPD={0.00000000e+000,6.80273100e-002},effectivebrlenIgrBrlens_mean=0.019429,effectivebrlenIgrBrlens_median=0.009918,effectivebrlenIgrBrlens_95%HPD={0.000000,0.065659},rateIgrBrlens_mean=0.647088,rateIgrBrlens_median=0.681467,rateIgrBrlens_95%HPD={0.000001,1.419825}])[&prob=1.00000000e+000,prob_stddev=0.00000000e+000,prob_range={1.00000000e+000,1.00000000e+000},prob(percent)="100",prob+-sd="100+-0",height_mean=4.28376127e-001,height_median=4.25261800e-001,height_95%HPD={3.53942666e-001,5.12706800e-001},age_mean=2.10522141e+002,age_median=2.07790379e+002,age_95%HPD={1.96851382e+002,2.29616152e+002}]:1.241966e+002[&length_mean=2.44039995e-001,length_median=2.43876000e-001,length_95%HPD={1.60029900e-001,3.17217800e-001},effectivebrlenIgrBrlens_mean=0.267849,effectivebrlenIgrBrlens_median=0.260467,effectivebrlenIgrBrlens_95%HPD={0.151472,0.405021},rateIgrBrlens_mean=1.109312,rateIgrBrlens_median=1.075715,rateIgrBrlens_95%HPD={0.621995,1.640321}],((((9[&prob=1.00000000e+000,prob_stddev=0.00000000e+000,prob_range={1.00000000e+000,1.00000000e+000},prob(percent)="100",prob+-sd="100+-0",height_mean=5.05547348e-001,height_median=5.02468689e-001,height_95%HPD={4.23966594e-001,5.90882573e-001},age_mean=2.48424376e+002,age_median=2.48483985e+002,age_95%HPD={2.46871417e+002,2.49894830e+002}]:1.144796e+001[&length_mean=2.54501326e-002,length_median=2.30026000e-002,length_95%HPD={1.09845700e-003,5.29426500e-002},effectivebrlenIgrBrlens_mean=0.008861,effectivebrlenIgrBrlens_median=0.004662,effectivebrlenIgrBrlens_95%HPD={0.000000,0.031954},rateIgrBrlens_mean=0.348858,rateIgrBrlens_median=0.191234,rateIgrBrlens_95%HPD={0.000001,1.181855}],(50[&prob=1.00000000e+000,prob_stddev=0.00000000e+000,prob_range={1.00000000e+000,1.00000000e+000},prob(percent)="100",prob+-sd="100+-0",height_mean=4.87882758e-001,height_median=4.85301413e-001,height_95%HPD={4.13018451e-001,5.75265310e-001},age_mean=2.39745475e+002,age_median=2.39649290e+002,age_95%HPD={2.37004601e+002,2.42544170e+002}]:1.046972e+001[&length_mean=2.23318047e-002,length_median=2.05609400e-002,length_95%HPD={3.64473500e-003,4.89106300e-002},effectivebrlenIgrBrlens_mean=0.025571,effectivebrlenIgrBrlens_median=0.023132,effectivebrlenIgrBrlens_95%HPD={0.000000,0.054988},rateIgrBrlens_mean=1.425738,rateIgrBrlens_median=1.090402,rateIgrBrlens_95%HPD={0.000002,3.122885}],94[&prob=1.00000000e+000,prob_stddev=0.00000000e+000,prob_range={1.00000000e+000,1.00000000e+000},prob(percent)="100",prob+-sd="100+-0",height_mean=4.18551787e-001,height_median=4.16193886e-001,height_95%HPD={3.55961895e-001,4.95539980e-001},age_mean=2.05680845e+002,age_median=2.05885727e+002,age_95%HPD={2.01839749e+002,2.09436435e+002}]:4.423328e+001[&length_mean=9.16627752e-002,length_median=9.04539400e-002,length_95%HPD={6.42882600e-002,1.22475500e-001},effectivebrlenIgrBrlens_mean=0.086333,effectivebrlenIgrBrlens_median=0.082714,effectivebrlenIgrBrlens_95%HPD={0.031992,0.156495},rateIgrBrlens_mean=0.951739,rateIgrBrlens_median=0.893396,rateIgrBrlens_95%HPD={0.330132,1.676166}])[&prob=1.00000000e+000,prob_stddev=0.00000000e+000,prob_range={1.00000000e+000,1.00000000e+000},prob(percent)="100",prob+-sd="100+-0",height_mean=5.10214562e-001,height_median=5.06857376e-001,height_95%HPD={4.31186472e-001,5.98076155e-001},age_mean=2.50740016e+002,age_median=2.50119009e+002,age_95%HPD={2.39941722e+002,2.62315586e+002}]:9.812942e+000[&length_mean=2.07829184e-002,length_median=1.90909200e-002,length_95%HPD={7.46564400e-004,4.19657000e-002},effectivebrlenIgrBrlens_mean=0.023050,effectivebrlenIgrBrlens_median=0.020116,effectivebrlenIgrBrlens_95%HPD={0.000000,0.057601},rateIgrBrlens_mean=1.482142,rateIgrBrlens_median=1.006248,rateIgrBrlens_95%HPD={0.000003,4.166872}])[&prob=1.00000000e+000,prob_stddev=0.00000000e+000,prob_range={1.00000000e+000,1.00000000e+000},prob(percent)="100",prob+-sd="100+-0",height_mean=5.30997481e-001,height_median=5.29657274e-001,height_95%HPD={4.44220015e-001,6.16755766e-001},age_mean=2.60997948e+002,age_median=2.59931950e+002,age_95%HPD={2.48705984e+002,2.74542094e+002}]:8.491550e+000[&length_mean=1.66989383e-002,length_median=1.39421400e-002,length_95%HPD={1.84780100e-004,3.93001100e-002},effectivebrlenIgrBrlens_mean=0.005790,effectivebrlenIgrBrlens_median=0.002153,effectivebrlenIgrBrlens_95%HPD={0.000000,0.023007},rateIgrBrlens_mean=0.418326,rateIgrBrlens_median=0.140587,rateIgrBrlens_95%HPD={0.000001,1.736442}],48[&prob=1.00000000e+000,prob_stddev=0.00000000e+000,prob_range={1.00000000e+000,1.00000000e+000},prob(percent)="100",prob+-sd="100+-0",height_mean=5.10473480e-001,height_median=5.07110672e-001,height_95%HPD={4.34536023e-001,6.04675225e-001},age_mean=2.50845229e+002,age_median=2.50813509e+002,age_95%HPD={2.49980419e+002,2.51853881e+002}]:1.760999e+001[&length_mean=3.72229393e-002,length_median=3.54074000e-002,length_95%HPD={8.16666600e-003,7.34821000e-002},effectivebrlenIgrBrlens_mean=0.163401,effectivebrlenIgrBrlens_median=0.158112,effectivebrlenIgrBrlens_95%HPD={0.086195,0.253208},rateIgrBrlens_mean=5.747267,rateIgrBrlens_median=4.503052,rateIgrBrlens_95%HPD={1.540354,13.577941}])[&prob=1.00000000e+000,prob_stddev=0.00000000e+000,prob_range={1.00000000e+000,1.00000000e+000},prob(percent)="100",prob+-sd="100+-0",height_mean=5.47696419e-001,height_median=5.43892403e-001,height_95%HPD={4.58004550e-001,6.39347580e-001},age_mean=2.69241101e+002,age_median=2.68423500e+002,age_95%HPD={2.54817088e+002,2.87318813e+002}]:5.821236e+000[&length_mean=1.29564042e-002,length_median=1.01523200e-002,length_95%HPD={1.61299900e-004,3.38231600e-002},effectivebrlenIgrBrlens_mean=0.006304,effectivebrlenIgrBrlens_median=0.001948,effectivebrlenIgrBrlens_95%HPD={0.000000,0.026307},rateIgrBrlens_mean=0.675247,rateIgrBrlens_median=0.165572,rateIgrBrlens_95%HPD={0.000001,2.458151}],98[&prob=1.00000000e+000,prob_stddev=0.00000000e+000,prob_range={1.00000000e+000,1.00000000e+000},prob(percent)="100",prob+-sd="100+-0",height_mean=4.78958851e-001,height_median=4.76370700e-001,height_95%HPD={4.05326944e-001,5.64210332e-001},age_mean=2.35357615e+002,age_median=2.35375792e+002,age_95%HPD={2.33617948e+002,2.36803685e+002}]:3.886894e+001[&length_mean=8.16939721e-002,length_median=7.91902700e-002,length_95%HPD={4.50409900e-002,1.21836700e-001},effectivebrlenIgrBrlens_mean=0.068990,effectivebrlenIgrBrlens_median=0.063795,effectivebrlenIgrBrlens_95%HPD={0.001170,0.143895},rateIgrBrlens_mean=0.860393,rateIgrBrlens_median=0.761309,rateIgrBrlens_95%HPD={0.016041,1.747458}])[&prob=1.00000000e+000,prob_stddev=0.00000000e+000,prob_range={1.00000000e+000,1.00000000e+000},prob(percent)="100",prob+-sd="100+-0",height_mean=5.60652823e-001,height_median=5.56080176e-001,height_95%HPD={4.68502000e-001,6.57926237e-001},age_mean=2.75625899e+002,age_median=2.74244736e+002,age_95%HPD={2.57665058e+002,2.95728890e+002}]:7.031910e+000[&length_mean=1.48390497e-002,length_median=1.09329800e-002,length_95%HPD={1.14066400e-004,3.94617600e-002},effectivebrlenIgrBrlens_mean=0.006978,effectivebrlenIgrBrlens_median=0.001733,effectivebrlenIgrBrlens_95%HPD={0.000000,0.030803},rateIgrBrlens_mean=0.613230,rateIgrBrlens_median=0.149322,rateIgrBrlens_95%HPD={0.000001,2.284919}],(46[&prob=1.00000000e+000,prob_stddev=0.00000000e+000,prob_range={1.00000000e+000,1.00000000e+000},prob(percent)="100",prob+-sd="100+-0",height_mean=4.87425125e-008,height_median=4.30000000e-008,height_95%HPD={0.00000000e+000,1.20000000e-007},age_mean=2.41397539e-005,age_median=2.13139995e-005,age_95%HPD={0.00000000e+000,5.93004121e-005}]:1.623192e+001[&length_mean=3.57721895e-002,length_median=3.24392800e-002,length_95%HPD={2.66050000e-003,7.23453700e-002},effectivebrlenIgrBrlens_mean=0.017824,effectivebrlenIgrBrlens_median=0.016033,effectivebrlenIgrBrlens_95%HPD={0.002077,0.038532},rateIgrBrlens_mean=0.683063,rateIgrBrlens_median=0.494955,rateIgrBrlens_95%HPD={0.000197,1.819866}],87[&prob=1.00000000e+000,prob_stddev=0.00000000e+000,prob_range={1.00000000e+000,1.00000000e+000},prob(percent)="100",prob+-sd="100+-0",height_mean=4.87425125e-008,height_median=4.30000000e-008,height_95%HPD={0.00000000e+000,1.20000000e-007},age_mean=2.41397539e-005,age_median=2.13139995e-005,age_95%HPD={0.00000000e+000,5.93004121e-005}]:1.623192e+001[&length_mean=3.57721895e-002,length_median=3.24392800e-002,length_95%HPD={2.66050000e-003,7.23453700e-002},effectivebrlenIgrBrlens_mean=0.009371,effectivebrlenIgrBrlens_median=0.007478,effectivebrlenIgrBrlens_95%HPD={0.000000,0.025076},rateIgrBrlens_mean=0.299149,rateIgrBrlens_median=0.215925,rateIgrBrlens_95%HPD={0.000008,0.863103}])[&prob=1.00000000e+000,prob_stddev=0.00000000e+000,prob_range={1.00000000e+000,1.00000000e+000},prob(percent)="100",prob+-sd="100+-0",height_mean=3.57722383e-002,height_median=3.24392800e-002,height_95%HPD={2.66056200e-003,7.23453700e-002},age_mean=1.76786660e+001,age_median=1.62319394e+001,age_95%HPD={1.37837353e+000,3.56937792e+001}]:2.650447e+002[&length_mean=5.39719635e-001,length_median=5.37222600e-001,length_95%HPD={4.41606500e-001,6.47845400e-001},effectivebrlenIgrBrlens_mean=0.242705,effectivebrlenIgrBrlens_median=0.239061,effectivebrlenIgrBrlens_95%HPD={0.143134,0.345958},rateIgrBrlens_mean=0.451588,rateIgrBrlens_median=0.444655,rateIgrBrlens_95%HPD={0.281945,0.649104}])[&prob=1.00000000e+000,prob_stddev=0.00000000e+000,prob_range={1.00000000e+000,1.00000000e+000},prob(percent)="100",prob+-sd="100+-0",height_mean=5.75491873e-001,height_median=5.70043810e-001,height_95%HPD={4.75457200e-001,6.68510800e-001},age_mean=2.82927592e+002,age_median=2.81276646e+002,age_95%HPD={2.63571462e+002,3.04975837e+002}]:5.071032e+001[&length_mean=9.69242493e-002,length_median=9.70965100e-002,length_95%HPD={2.89890800e-002,1.63765600e-001},effectivebrlenIgrBrlens_mean=0.127319,effectivebrlenIgrBrlens_median=0.125926,effectivebrlenIgrBrlens_95%HPD={0.049433,0.209139},rateIgrBrlens_mean=1.469571,rateIgrBrlens_median=1.308378,rateIgrBrlens_95%HPD={0.549651,2.877412}])[&prob=1.00000000e+000,prob_stddev=0.00000000e+000,prob_range={1.00000000e+000,1.00000000e+000},prob(percent)="100",prob+-sd="100+-0",height_mean=6.72416122e-001,height_median=6.69975895e-001,height_95%HPD={5.47870900e-001,7.91454000e-001},age_mean=3.30550998e+002,age_median=3.31986964e+002,age_95%HPD={2.96696767e+002,3.56380557e+002}]:2.154801e+001[&length_mean=4.80123567e-002,length_median=4.26640300e-002,length_95%HPD={2.54326700e-004,1.08386800e-001},effectivebrlenIgrBrlens_mean=0.031730,effectivebrlenIgrBrlens_median=0.024957,effectivebrlenIgrBrlens_95%HPD={0.000000,0.087666},rateIgrBrlens_mean=0.689008,rateIgrBrlens_median=0.564618,rateIgrBrlens_95%HPD={0.000001,1.686084}],86[&prob=1.00000000e+000,prob_stddev=0.00000000e+000,prob_range={1.00000000e+000,1.00000000e+000},prob(percent)="100",prob+-sd="100+-0",height_mean=6.87387934e-001,height_median=6.82933271e-001,height_95%HPD={5.79326106e-001,8.08235710e-001},age_mean=3.37775110e+002,age_median=3.37670885e+002,age_95%HPD={3.35315632e+002,3.40268716e+002}]:1.586409e+001[&length_mean=3.30405449e-002,length_median=3.15239100e-002,length_95%HPD={6.68215200e-003,6.04154800e-002},effectivebrlenIgrBrlens_mean=0.043012,effectivebrlenIgrBrlens_median=0.039586,effectivebrlenIgrBrlens_95%HPD={0.000000,0.086411},rateIgrBrlens_mean=1.470831,rateIgrBrlens_median=1.257991,rateIgrBrlens_95%HPD={0.000037,3.303294}])[&prob=1.00000000e+000,prob_stddev=0.00000000e+000,prob_range={1.00000000e+000,1.00000000e+000},prob(percent)="100",prob+-sd="100+-0",height_mean=7.20428479e-001,height_median=7.15486020e-001,height_95%HPD={6.11520910e-001,8.49530350e-001},age_mean=3.54069830e+002,age_median=3.53534978e+002,age_95%HPD={3.41703110e+002,3.68525911e+002}]:1.055548e+001[&length_mean=2.09739760e-002,length_median=1.88043600e-002,length_95%HPD={2.21681900e-004,4.68633700e-002},effectivebrlenIgrBrlens_mean=0.016745,effectivebrlenIgrBrlens_median=0.010336,effectivebrlenIgrBrlens_95%HPD={0.000000,0.059090},rateIgrBrlens_mean=0.873540,rateIgrBrlens_median=0.541249,rateIgrBrlens_95%HPD={0.000001,2.853356}],((((((((((4[&prob=1.00000000e+000,prob_stddev=0.00000000e+000,prob_range={1.00000000e+000,1.00000000e+000},prob(percent)="100",prob+-sd="100+-0",height_mean=5.09222795e-008,height_median=4.49999997e-008,height_95%HPD={0.00000000e+000,1.26000000e-007},age_mean=2.52162885e-005,age_median=2.21100485e-005,age_95%HPD={0.00000000e+000,6.28282842e-005}]:1.717787e+002[&length_mean=3.54230657e-001,length_median=3.49826400e-001,length_95%HPD={2.72265100e-001,4.37448100e-001},effectivebrlenIgrBrlens_mean=0.191975,effectivebrlenIgrBrlens_median=0.186883,effectivebrlenIgrBrlens_95%HPD={0.120435,0.276842},rateIgrBrlens_mean=0.547271,rateIgrBrlens_median=0.532735,rateIgrBrlens_95%HPD={0.350761,0.816068}],13[&prob=1.00000000e+000,prob_stddev=0.00000000e+000,prob_range={1.00000000e+000,1.00000000e+000},prob(percent)="100",prob+-sd="100+-0",height_mean=2.99366178e-001,height_median=2.97695690e-001,height_95%HPD={2.51726022e-001,3.51021479e-001},age_mean=1.47107832e+002,age_median=1.47097651e+002,age_95%HPD={1.45203856e+002,1.49197244e+002}]:2.468107e+001[&length_mean=5.48645305e-002,length_median=5.05742000e-002,length_95%HPD={2.34332000e-003,1.15097700e-001},effectivebrlenIgrBrlens_mean=0.032912,effectivebrlenIgrBrlens_median=0.030546,effectivebrlenIgrBrlens_95%HPD={0.000000,0.072193},rateIgrBrlens_mean=0.659853,rateIgrBrlens_median=0.559103,rateIgrBrlens_95%HPD={0.000018,1.533795}])[&prob=1.00000000e+000,prob_stddev=0.00000000e+000,prob_range={1.00000000e+000,1.00000000e+000},prob(percent)="100",prob+-sd="100+-0",height_mean=3.54230708e-001,height_median=3.49826424e-001,height_95%HPD={2.72265100e-001,4.37448198e-001},age_mean=1.74171093e+002,age_median=1.71778719e+002,age_95%HPD={1.47805607e+002,2.04712327e+002}]:8.349650e+001[&length_mean=1.67139889e-001,length_median=1.70616100e-001,length_95%HPD={9.10046900e-002,2.31438900e-001},effectivebrlenIgrBrlens_mean=0.082369,effectivebrlenIgrBrlens_median=0.079512,effectivebrlenIgrBrlens_95%HPD={0.024730,0.138470},rateIgrBrlens_mean=0.500557,rateIgrBrlens_median=0.481155,rateIgrBrlens_95%HPD={0.168477,0.841100}],102[&prob=1.00000000e+000,prob_stddev=0.00000000e+000,prob_range={1.00000000e+000,1.00000000e+000},prob(percent)="100",prob+-sd="100+-0",height_mean=5.07074943e-001,height_median=5.03671075e-001,height_95%HPD={4.25658497e-001,5.94070150e-001},age_mean=2.49171659e+002,age_median=2.49102661e+002,age_95%HPD={2.48100665e+002,2.50350796e+002}]:6.172562e+000[&length_mean=1.42956549e-002,length_median=1.24604900e-002,length_95%HPD={1.50902400e-003,3.18978300e-002},effectivebrlenIgrBrlens_mean=0.135871,effectivebrlenIgrBrlens_median=0.133504,effectivebrlenIgrBrlens_95%HPD={0.072830,0.201404},rateIgrBrlens_mean=14.349697,rateIgrBrlens_median=10.571945,rateIgrBrlens_95%HPD={2.278168,40.681675}])[&prob=1.00000000e+000,prob_stddev=0.00000000e+000,prob_range={1.00000000e+000,1.00000000e+000},prob(percent)="100",prob+-sd="100+-0",height_mean=5.21370597e-001,height_median=5.18766795e-001,height_95%HPD={4.37919055e-001,6.12798300e-001},age_mean=2.56201453e+002,age_median=2.55275222e+002,age_95%HPD={2.49285030e+002,2.64657029e+002}]:6.746136e+000[&length_mean=1.34287824e-002,length_median=1.14163200e-002,length_95%HPD={7.86643600e-004,3.03209300e-002},effectivebrlenIgrBrlens_mean=0.039188,effectivebrlenIgrBrlens_median=0.036958,effectivebrlenIgrBrlens_95%HPD={0.000000,0.076573},rateIgrBrlens_mean=4.922773,rateIgrBrlens_median=3.057558,rateIgrBrlens_95%HPD={0.000002,15.231965}],(((6[&prob=1.00000000e+000,prob_stddev=0.00000000e+000,prob_range={1.00000000e+000,1.00000000e+000},prob(percent)="100",prob+-sd="100+-0",height_mean=4.92892512e-008,height_median=4.20000000e-008,height_95%HPD={0.00000000e+000,1.31000000e-007},age_mean=2.43732462e-005,age_median=2.13323881e-005,age_95%HPD={0.00000000e+000,6.59567043e-005}]:3.898355e+001[&length_mean=8.00693295e-002,length_median=7.83470000e-002,length_95%HPD={2.36469400e-002,1.36540200e-001},effectivebrlenIgrBrlens_mean=0.047905,effectivebrlenIgrBrlens_median=0.046253,effectivebrlenIgrBrlens_95%HPD={0.014783,0.082502},rateIgrBrlens_mean=0.685831,rateIgrBrlens_median=0.589467,rateIgrBrlens_95%HPD={0.180112,1.504037}],63[&prob=1.00000000e+000,prob_stddev=0.00000000e+000,prob_range={1.00000000e+000,1.00000000e+000},prob(percent)="100",prob+-sd="100+-0",height_mean=4.92892512e-008,height_median=4.20000000e-008,height_95%HPD={0.00000000e+000,1.31000000e-007},age_mean=2.43732462e-005,age_median=2.13323881e-005,age_95%HPD={0.00000000e+000,6.59567043e-005}]:3.898355e+001[&length_mean=8.00693295e-002,length_median=7.83470000e-002,length_95%HPD={2.36469400e-002,1.36540200e-001},effectivebrlenIgrBrlens_mean=0.048462,effectivebrlenIgrBrlens_median=0.046592,effectivebrlenIgrBrlens_95%HPD={0.017189,0.086037},rateIgrBrlens_mean=0.694703,rateIgrBrlens_median=0.614742,rateIgrBrlens_95%HPD={0.173579,1.420622}])[&prob=1.00000000e+000,prob_stddev=0.00000000e+000,prob_range={1.00000000e+000,1.00000000e+000},prob(percent)="100",prob+-sd="100+-0",height_mean=8.00693788e-002,height_median=7.83470200e-002,height_95%HPD={2.36470120e-002,1.36540303e-001},age_mean=3.94021161e+001,age_median=3.89835753e+001,age_95%HPD={1.24139110e+001,6.58898347e+001}]:8.819038e+001[&length_mean=1.82728081e-001,length_median=1.80416700e-001,length_95%HPD={1.04710700e-001,2.57423500e-001},effectivebrlenIgrBrlens_mean=0.084054,effectivebrlenIgrBrlens_median=0.081491,effectivebrlenIgrBrlens_95%HPD={0.037978,0.134963},rateIgrBrlens_mean=0.474493,rateIgrBrlens_median=0.459981,rateIgrBrlens_95%HPD={0.206650,0.794774}],80[&prob=1.00000000e+000,prob_stddev=0.00000000e+000,prob_range={1.00000000e+000,1.00000000e+000},prob(percent)="100",prob+-sd="100+-0",height_mean=2.30364815e-001,height_median=2.29036517e-001,height_95%HPD={1.93691440e-001,2.69970533e-001},age_mean=1.13200024e+002,age_median=1.13200025e+002,age_95%HPD={1.13199976e+002,1.13200070e+002}]:1.397393e+001[&length_mean=3.24326452e-002,length_median=2.81164100e-002,length_95%HPD={0.00000000e+000,7.51964800e-002},effectivebrlenIgrBrlens_mean=0.014858,effectivebrlenIgrBrlens_median=0.011796,effectivebrlenIgrBrlens_95%HPD={0.000000,0.039348},rateIgrBrlens_mean=0.481010,rateIgrBrlens_median=0.442309,rateIgrBrlens_95%HPD={0.000001,1.000000}])[&prob=1.00000000e+000,prob_stddev=0.00000000e+000,prob_range={1.00000000e+000,1.00000000e+000},prob(percent)="100",prob+-sd="100+-0",height_mean=2.62797460e-001,height_median=2.58829831e-001,height_95%HPD={2.07186256e-001,3.24923562e-001},age_mean=1.29114446e+002,age_median=1.27173952e+002,age_95%HPD={1.13200004e+002,1.50081873e+002}]:9.669326e+001[&length_mean=1.94802458e-001,length_median=1.94498000e-001,length_95%HPD={1.30590200e-001,2.58816100e-001},effectivebrlenIgrBrlens_mean=0.105550,effectivebrlenIgrBrlens_median=0.101448,effectivebrlenIgrBrlens_95%HPD={0.055498,0.170792},rateIgrBrlens_mean=0.548307,rateIgrBrlens_median=0.527903,rateIgrBrlens_95%HPD={0.277130,0.856817}],((69[&prob=1.00000000e+000,prob_stddev=0.00000000e+000,prob_range={1.00000000e+000,1.00000000e+000},prob(percent)="100",prob+-sd="100+-0",height_mean=3.13588746e-001,height_median=3.11624230e-001,height_95%HPD={2.63600444e-001,3.66718288e-001},age_mean=1.54095768e+002,age_median=1.54076342e+002,age_95%HPD={1.53477356e+002,1.54797822e+002}]:5.093898e+001[&length_mean=1.05394330e-001,length_median=1.03559800e-001,length_95%HPD={7.92513300e-002,1.36812000e-001},effectivebrlenIgrBrlens_mean=0.038676,effectivebrlenIgrBrlens_median=0.036157,effectivebrlenIgrBrlens_95%HPD={0.010721,0.073497},rateIgrBrlens_mean=0.370481,rateIgrBrlens_median=0.347799,rateIgrBrlens_95%HPD={0.088511,0.706963}],95[&prob=1.00000000e+000,prob_stddev=0.00000000e+000,prob_range={1.00000000e+000,1.00000000e+000},prob(percent)="100",prob+-sd="100+-0",height_mean=3.99881551e-001,height_median=3.96623500e-001,height_95%HPD={3.38209362e-001,4.73360175e-001},age_mean=1.96505904e+002,age_median=1.96145942e+002,age_95%HPD={1.92904106e+002,2.00758428e+002}]:8.869378e+000[&length_mean=1.91015253e-002,length_median=1.71757900e-002,length_95%HPD={7.68819100e-004,4.09330500e-002},effectivebrlenIgrBrlens_mean=0.038566,effectivebrlenIgrBrlens_median=0.036880,effectivebrlenIgrBrlens_95%HPD={0.006808,0.066382},rateIgrBrlens_mean=3.158709,rateIgrBrlens_median=2.194655,rateIgrBrlens_95%HPD={0.216460,9.337537}])[&prob=1.00000000e+000,prob_stddev=0.00000000e+000,prob_range={1.00000000e+000,1.00000000e+000},prob(percent)="100",prob+-sd="100+-0",height_mean=4.18983076e-001,height_median=4.15600437e-001,height_95%HPD={3.51267693e-001,4.95821458e-001},age_mean=2.05919402e+002,age_median=2.05015320e+002,age_95%HPD={1.94839998e+002,2.18430258e+002}]:9.828529e+000[&length_mean=2.10289108e-002,length_median=1.78690800e-002,length_95%HPD={5.52176600e-004,4.95866800e-002},effectivebrlenIgrBrlens_mean=0.018536,effectivebrlenIgrBrlens_median=0.015409,effectivebrlenIgrBrlens_95%HPD={0.000000,0.048035},rateIgrBrlens_mean=1.235415,rateIgrBrlens_median=0.724810,rateIgrBrlens_95%HPD={0.000001,4.226033}],(70[&prob=1.00000000e+000,prob_stddev=0.00000000e+000,prob_range={1.00000000e+000,1.00000000e+000},prob(percent)="100",prob+-sd="100+-0",height_mean=2.99394623e-001,height_median=2.97729338e-001,height_95%HPD={2.51539040e-001,3.51009601e-001},age_mean=1.47121877e+002,age_median=1.47177394e+002,age_95%HPD={1.45237005e+002,1.49199791e+002}]:2.516340e+001[&length_mean=5.31522954e-002,length_median=5.07667800e-002,length_95%HPD={9.82862800e-003,9.46732900e-002},effectivebrlenIgrBrlens_mean=0.033451,effectivebrlenIgrBrlens_median=0.031588,effectivebrlenIgrBrlens_95%HPD={0.001577,0.067315},rateIgrBrlens_mean=0.712008,rateIgrBrlens_median=0.618795,rateIgrBrlens_95%HPD={0.097768,1.554260}],89[&prob=1.00000000e+000,prob_stddev=0.00000000e+000,prob_range={1.00000000e+000,1.00000000e+000},prob(percent)="100",prob+-sd="100+-0",height_mean=2.99380581e-001,height_median=2.97364356e-001,height_95%HPD={2.52844120e-001,3.52616166e-001},age_mean=1.47113032e+002,age_median=1.47189335e+002,age_95%HPD={1.45093313e+002,1.49057522e+002}]:2.515146e+001[&length_mean=5.31663367e-002,length_median=5.07622800e-002,length_95%HPD={1.25095100e-002,9.80835400e-002},effectivebrlenIgrBrlens_mean=0.072841,effectivebrlenIgrBrlens_median=0.069435,effectivebrlenIgrBrlens_95%HPD={0.028583,0.125122},rateIgrBrlens_mean=1.717663,rateIgrBrlens_median=1.383196,rateIgrBrlens_95%HPD={0.211250,3.623529}])[&prob=1.00000000e+000,prob_stddev=0.00000000e+000,prob_range={1.00000000e+000,1.00000000e+000},prob(percent)="100",prob+-sd="100+-0",height_mean=3.52546918e-001,height_median=3.48985579e-001,height_95%HPD={2.88830619e-001,4.27096320e-001},age_mean=1.73305729e+002,age_median=1.72340798e+002,age_95%HPD={1.54501585e+002,1.96432685e+002}]:4.250305e+001[&length_mean=8.74650691e-002,length_median=8.72190300e-002,length_95%HPD={3.83706800e-002,1.37981300e-001},effectivebrlenIgrBrlens_mean=0.081409,effectivebrlenIgrBrlens_median=0.078379,effectivebrlenIgrBrlens_95%HPD={0.029781,0.135197},rateIgrBrlens_mean=1.015242,rateIgrBrlens_median=0.919139,rateIgrBrlens_95%HPD={0.347109,1.895975}])[&prob=1.00000000e+000,prob_stddev=0.00000000e+000,prob_range={1.00000000e+000,1.00000000e+000},prob(percent)="100",prob+-sd="100+-0",height_mean=4.40011987e-001,height_median=4.37343610e-001,height_95%HPD={3.67798310e-001,5.18665660e-001},age_mean=2.16319939e+002,age_median=2.14843850e+002,age_95%HPD={2.01197510e+002,2.34737354e+002}]:9.023366e+000[&length_mean=1.75879307e-002,length_median=1.38568600e-002,length_95%HPD={2.63400200e-004,4.50587700e-002},effectivebrlenIgrBrlens_mean=0.009587,effectivebrlenIgrBrlens_median=0.004076,effectivebrlenIgrBrlens_95%HPD={0.000000,0.036855},rateIgrBrlens_mean=0.654531,rateIgrBrlens_median=0.263079,rateIgrBrlens_95%HPD={0.000001,2.164974}])[&prob=1.00000000e+000,prob_stddev=0.00000000e+000,prob_range={1.00000000e+000,1.00000000e+000},prob(percent)="100",prob+-sd="100+-0",height_mean=4.57599918e-001,height_median=4.53576241e-001,height_95%HPD={3.80181578e-001,5.46042979e-001},age_mean=2.24953758e+002,age_median=2.23867216e+002,age_95%HPD={2.07062421e+002,2.46286818e+002}]:3.815414e+001[&length_mean=7.71994621e-002,length_median=7.80972200e-002,length_95%HPD={2.74131100e-002,1.25100800e-001},effectivebrlenIgrBrlens_mean=0.085766,effectivebrlenIgrBrlens_median=0.083294,effectivebrlenIgrBrlens_95%HPD={0.033583,0.140691},rateIgrBrlens_mean=1.241956,rateIgrBrlens_median=1.095450,rateIgrBrlens_95%HPD={0.329009,2.437007}])[&prob=1.00000000e+000,prob_stddev=0.00000000e+000,prob_range={1.00000000e+000,1.00000000e+000},prob(percent)="100",prob+-sd="100+-0",height_mean=5.34799380e-001,height_median=5.31777517e-001,height_95%HPD={4.50002744e-001,6.29430047e-001},age_mean=2.62839147e+002,age_median=2.62021358e+002,age_95%HPD={2.51590862e+002,2.74966936e+002}]:5.445456e+000[&length_mean=1.08313328e-002,length_median=8.67893700e-003,length_95%HPD={1.94151000e-004,2.76173000e-002},effectivebrlenIgrBrlens_mean=0.014575,effectivebrlenIgrBrlens_median=0.007989,effectivebrlenIgrBrlens_95%HPD={0.000000,0.053563},rateIgrBrlens_mean=2.028892,rateIgrBrlens_median=0.779287,rateIgrBrlens_95%HPD={0.000001,7.570170}],68[&prob=1.00000000e+000,prob_stddev=0.00000000e+000,prob_range={1.00000000e+000,1.00000000e+000},prob(percent)="100",prob+-sd="100+-0",height_mean=2.24861523e-001,height_median=2.23278230e-001,height_95%HPD={1.91284905e-001,2.68248660e-001},age_mean=1.10492756e+002,age_median=1.10579699e+002,age_95%HPD={1.07844550e+002,1.13155368e+002}]:1.568871e+002[&length_mean=3.20769189e-001,length_median=3.20055300e-001,length_95%HPD={2.67433300e-001,3.83162200e-001},effectivebrlenIgrBrlens_mean=0.136414,effectivebrlenIgrBrlens_median=0.131433,effectivebrlenIgrBrlens_95%HPD={0.065015,0.207499},rateIgrBrlens_mean=0.426769,rateIgrBrlens_median=0.413877,rateIgrBrlens_95%HPD={0.240543,0.662620}])[&prob=1.00000000e+000,prob_stddev=0.00000000e+000,prob_range={1.00000000e+000,1.00000000e+000},prob(percent)="100",prob+-sd="100+-0",height_mean=5.45630713e-001,height_median=5.43052520e-001,height_95%HPD={4.66123384e-001,6.50882837e-001},age_mean=2.68176942e+002,age_median=2.67466814e+002,age_95%HPD={2.56117249e+002,2.83121947e+002}]:1.053230e+001[&length_mean=2.04628753e-002,length_median=1.81764600e-002,length_95%HPD={1.15773600e-003,4.46423000e-002},effectivebrlenIgrBrlens_mean=0.051982,effectivebrlenIgrBrlens_median=0.048486,effectivebrlenIgrBrlens_95%HPD={0.005427,0.095691},rateIgrBrlens_mean=4.243481,rateIgrBrlens_median=2.545956,rateIgrBrlens_95%HPD={0.147109,13.709915}],57[&prob=1.00000000e+000,prob_stddev=0.00000000e+000,prob_range={1.00000000e+000,1.00000000e+000},prob(percent)="100",prob+-sd="100+-0",height_mean=3.32637897e-001,height_median=3.30692360e-001,height_95%HPD={2.83011256e-001,3.93461300e-001},age_mean=1.63456927e+002,age_median=1.63489357e+002,age_95%HPD={1.61697692e+002,1.65297371e+002}]:1.145098e+002[&length_mean=2.33455691e-001,length_median=2.31864000e-001,length_95%HPD={1.86828900e-001,2.83161000e-001},effectivebrlenIgrBrlens_mean=0.134764,effectivebrlenIgrBrlens_median=0.132971,effectivebrlenIgrBrlens_95%HPD={0.078256,0.200023},rateIgrBrlens_mean=0.580269,rateIgrBrlens_median=0.577393,rateIgrBrlens_95%HPD={0.345353,0.848876}])[&prob=1.00000000e+000,prob_stddev=0.00000000e+000,prob_range={1.00000000e+000,1.00000000e+000},prob(percent)="100",prob+-sd="100+-0",height_mean=5.66093588e-001,height_median=5.62631795e-001,height_95%HPD={4.77683247e-001,6.63913800e-001},age_mean=2.78265866e+002,age_median=2.77999114e+002,age_95%HPD={2.61425554e+002,2.94505199e+002}]:7.247072e+000[&length_mean=1.50829307e-002,length_median=1.20753400e-002,length_95%HPD={8.08723200e-005,3.84254500e-002},effectivebrlenIgrBrlens_mean=0.008812,effectivebrlenIgrBrlens_median=0.005048,effectivebrlenIgrBrlens_95%HPD={0.000000,0.030249},rateIgrBrlens_mean=0.743999,rateIgrBrlens_median=0.333459,rateIgrBrlens_95%HPD={0.000001,2.774720}],(((((((22[&prob=1.00000000e+000,prob_stddev=0.00000000e+000,prob_range={1.00000000e+000,1.00000000e+000},prob(percent)="100",prob+-sd="100+-0",height_mean=4.02594924e-001,height_median=3.99848989e-001,height_95%HPD={3.39272257e-001,4.71474421e-001},age_mean=1.97833887e+002,age_median=1.97744173e+002,age_95%HPD={1.96457563e+002,1.99344943e+002}]:8.894333e+000[&length_mean=2.28151620e-002,length_median=1.99408600e-002,length_95%HPD={1.61517000e-003,5.08252400e-002},effectivebrlenIgrBrlens_mean=0.038948,effectivebrlenIgrBrlens_median=0.036023,effectivebrlenIgrBrlens_95%HPD={0.000000,0.076604},rateIgrBrlens_mean=2.304669,rateIgrBrlens_median=1.777042,rateIgrBrlens_95%HPD={0.000014,5.594084}],24[&prob=1.00000000e+000,prob_stddev=0.00000000e+000,prob_range={1.00000000e+000,1.00000000e+000},prob(percent)="100",prob+-sd="100+-0",height_mean=3.70406029e-001,height_median=3.67676839e-001,height_95%HPD={3.10782249e-001,4.33202730e-001},age_mean=1.82019639e+002,age_median=1.81980079e+002,age_95%HPD={1.80097020e+002,1.84149381e+002}]:2.465843e+001[&length_mean=4.64967199e-002,length_median=4.70356200e-002,length_95%HPD={3.22715700e-003,7.82775400e-002},effectivebrlenIgrBrlens_mean=0.035798,effectivebrlenIgrBrlens_median=0.032578,effectivebrlenIgrBrlens_95%HPD={0.000000,0.073910},rateIgrBrlens_mean=0.777265,rateIgrBrlens_median=0.712897,rateIgrBrlens_95%HPD={0.000002,1.599823}])[&prob=5.63227953e-001,prob_stddev=4.58854650e-002,prob_range={5.30782030e-001,5.95673877e-001},prob(percent)="56",prob+-sd="56+-5",height_mean=4.21213303e-001,height_median=4.17936440e-001,height_95%HPD={3.55557568e-001,5.03523850e-001},age_mean=2.07727754e+002,age_median=2.06638505e+002,age_95%HPD={1.98391052e+002,2.18709779e+002}]:1.607122e+000[&length_mean=1.92642385e-002,length_median=1.60570900e-002,length_95%HPD={3.55754600e-004,4.66909800e-002},effectivebrlenIgrBrlens_mean=0.024900,effectivebrlenIgrBrlens_median=0.022348,effectivebrlenIgrBrlens_95%HPD={0.000000,0.055814},rateIgrBrlens_mean=2.108628,rateIgrBrlens_median=1.122500,rateIgrBrlens_95%HPD={0.000001,6.531029}],35[&prob=1.00000000e+000,prob_stddev=0.00000000e+000,prob_range={1.00000000e+000,1.00000000e+000},prob(percent)="100",prob+-sd="100+-0",height_mean=2.97635298e-001,height_median=2.95340654e-001,height_95%HPD={2.54364292e-001,3.53697500e-001},age_mean=1.46254442e+002,age_median=1.46340863e+002,age_95%HPD={1.43384515e+002,1.49171660e+002}]:6.190476e+001[&length_mean=1.14030196e-001,length_median=1.10966600e-001,length_95%HPD={5.86964400e-002,1.89467900e-001},effectivebrlenIgrBrlens_mean=0.107066,effectivebrlenIgrBrlens_median=0.096774,effectivebrlenIgrBrlens_95%HPD={0.017019,0.221858},rateIgrBrlens_mean=0.965345,rateIgrBrlens_median=0.887391,rateIgrBrlens_95%HPD={0.198623,1.869763}])[&prob=2.50415973e-001,prob_stddev=2.00013565e-002,prob_range={2.36272879e-001,2.64559068e-001},prob(percent)="25",prob+-sd="25+-2",height_mean=4.24894814e-001,height_median=4.23044673e-001,height_95%HPD={3.38873487e-001,4.83743650e-001},age_mean=2.09155871e+002,age_median=2.08245628e+002,age_95%HPD={1.98981423e+002,2.19474521e+002}]:7.012433e+000[&length_mean=1.77218462e-002,length_median=1.48826600e-002,length_95%HPD={9.16440100e-004,3.98992900e-002},effectivebrlenIgrBrlens_mean=0.023508,effectivebrlenIgrBrlens_median=0.022563,effectivebrlenIgrBrlens_95%HPD={0.000000,0.050366},rateIgrBrlens_mean=2.109930,rateIgrBrlens_median=1.285465,rateIgrBrlens_95%HPD={0.000001,5.855066}],25[&prob=1.00000000e+000,prob_stddev=0.00000000e+000,prob_range={1.00000000e+000,1.00000000e+000},prob(percent)="100",prob+-sd="100+-0",height_mean=3.70431109e-001,height_median=3.67661391e-001,height_95%HPD={3.12793137e-001,4.36807876e-001},age_mean=1.82028527e+002,age_median=1.82046606e+002,age_95%HPD={1.80020940e+002,1.84069934e+002}]:3.321146e+001[&length_mean=5.61403284e-002,length_median=5.75571600e-002,length_95%HPD={7.60639400e-003,9.75431800e-002},effectivebrlenIgrBrlens_mean=0.029407,effectivebrlenIgrBrlens_median=0.026965,effectivebrlenIgrBrlens_95%HPD={0.000000,0.065405},rateIgrBrlens_mean=0.545589,rateIgrBrlens_median=0.476337,rateIgrBrlens_95%HPD={0.000025,1.253610}])[&prob=2.26289517e-001,prob_stddev=2.11779069e-002,prob_range={2.11314476e-001,2.41264559e-001},prob(percent)="23",prob+-sd="23+-2",height_mean=4.42084365e-001,height_median=4.38163771e-001,height_95%HPD={3.65134307e-001,5.23346947e-001},age_mean=2.15778611e+002,age_median=2.15258061e+002,age_95%HPD={2.04223123e+002,2.30996590e+002}]:4.485988e+000[&length_mean=1.78481687e-002,length_median=1.44931500e-002,length_95%HPD={6.45895600e-004,4.26645600e-002},effectivebrlenIgrBrlens_mean=0.018388,effectivebrlenIgrBrlens_median=0.014225,effectivebrlenIgrBrlens_95%HPD={0.000000,0.054648},rateIgrBrlens_mean=1.499582,rateIgrBrlens_median=0.783810,rateIgrBrlens_95%HPD={0.000009,4.467335}],26[&prob=1.00000000e+000,prob_stddev=0.00000000e+000,prob_range={1.00000000e+000,1.00000000e+000},prob(percent)="100",prob+-sd="100+-0",height_mean=4.02724958e-001,height_median=4.00375564e-001,height_95%HPD={3.43338090e-001,4.76284516e-001},age_mean=1.97901303e+002,age_median=1.97895169e+002,age_95%HPD={1.96405047e+002,1.99319671e+002}]:2.184888e+001[&length_mean=3.90438764e-002,length_median=3.60987800e-002,length_95%HPD={5.56104800e-003,7.71780000e-002},effectivebrlenIgrBrlens_mean=0.062485,effectivebrlenIgrBrlens_median=0.058434,effectivebrlenIgrBrlens_95%HPD={0.012390,0.117670},rateIgrBrlens_mean=2.139335,rateIgrBrlens_median=1.565230,rateIgrBrlens_95%HPD={0.070719,5.537155}])[&prob=2.01331115e-001,prob_stddev=3.76496123e-002,prob_range={1.74708819e-001,2.27953411e-001},prob(percent)="20",prob+-sd="20+-4",height_mean=4.52778887e-001,height_median=4.46325169e-001,height_95%HPD={3.81427035e-001,5.44056680e-001},age_mean=2.21090337e+002,age_median=2.19744049e+002,age_95%HPD={2.08828595e+002,2.36424185e+002}]:1.026430e+001[&length_mean=1.79523391e-002,length_median=1.54868800e-002,length_95%HPD={5.41271700e-005,3.94552200e-002},effectivebrlenIgrBrlens_mean=0.025670,effectivebrlenIgrBrlens_median=0.021182,effectivebrlenIgrBrlens_95%HPD={0.000000,0.065213},rateIgrBrlens_mean=2.117287,rateIgrBrlens_median=1.239790,rateIgrBrlens_95%HPD={0.000010,7.124283}],(23[&prob=1.00000000e+000,prob_stddev=0.00000000e+000,prob_range={1.00000000e+000,1.00000000e+000},prob(percent)="100",prob+-sd="100+-0",height_mean=4.17938628e-001,height_median=4.15002394e-001,height_95%HPD={3.57913496e-001,4.97217170e-001},age_mean=2.05371378e+002,age_median=2.05354082e+002,age_95%HPD={2.01693483e+002,2.09402745e+002}]:6.805801e+000[&length_mean=1.99614935e-002,length_median=1.62602400e-002,length_95%HPD={0.00000000e+000,5.15623300e-002},effectivebrlenIgrBrlens_mean=0.009312,effectivebrlenIgrBrlens_median=0.003147,effectivebrlenIgrBrlens_95%HPD={0.000000,0.037077},rateIgrBrlens_mean=0.437352,rateIgrBrlens_median=0.199319,rateIgrBrlens_95%HPD={0.000001,1.526654}],27[&prob=1.00000000e+000,prob_stddev=0.00000000e+000,prob_range={1.00000000e+000,1.00000000e+000},prob(percent)="100",prob+-sd="100+-0",height_mean=3.70554233e-001,height_median=3.68118357e-001,height_95%HPD={3.11864386e-001,4.35095920e-001},age_mean=1.82087308e+002,age_median=1.82084682e+002,age_95%HPD={1.81216826e+002,1.83077036e+002}]:3.007520e+001[&length_mean=6.83315726e-002,length_median=6.62211300e-002,length_95%HPD={1.52865200e-002,1.15516500e-001},effectivebrlenIgrBrlens_mean=0.046066,effectivebrlenIgrBrlens_median=0.042974,effectivebrlenIgrBrlens_95%HPD={0.000000,0.091734},rateIgrBrlens_mean=0.719217,rateIgrBrlens_median=0.640139,rateIgrBrlens_95%HPD={0.068106,1.574728}])[&prob=3.62728785e-001,prob_stddev=1.41186046e-002,prob_range={3.52745424e-001,3.72712146e-001},prob(percent)="36",prob+-sd="36+-1",height_mean=4.33685570e-001,height_median=4.30950239e-001,height_95%HPD={3.65455107e-001,5.09089119e-001},age_mean=2.13171941e+002,age_median=2.12159883e+002,age_95%HPD={2.02081504e+002,2.24207520e+002}]:1.784846e+001[&length_mean=2.74854883e-002,length_median=2.46519000e-002,length_95%HPD={8.64484300e-004,6.31515400e-002},effectivebrlenIgrBrlens_mean=0.017958,effectivebrlenIgrBrlens_median=0.011438,effectivebrlenIgrBrlens_95%HPD={0.000000,0.054654},rateIgrBrlens_mean=0.716073,rateIgrBrlens_median=0.395562,rateIgrBrlens_95%HPD={0.000003,2.275207}])[&prob=7.62895175e-001,prob_stddev=1.17655038e-003,prob_range={7.62063228e-001,7.63727121e-001},prob(percent)="76",prob+-sd="76+-0",height_mean=4.68790222e-001,height_median=4.64470832e-001,height_95%HPD={3.85803029e-001,5.51249223e-001},age_mean=2.30704866e+002,age_median=2.30008347e+002,age_95%HPD={2.15203285e+002,2.48661220e+002}]:1.953074e+001[&length_mean=3.91488717e-002,length_median=3.50573700e-002,length_95%HPD={6.83060600e-004,8.49318800e-002},effectivebrlenIgrBrlens_mean=0.085792,effectivebrlenIgrBrlens_median=0.082488,effectivebrlenIgrBrlens_95%HPD={0.020634,0.163131},rateIgrBrlens_mean=3.674082,rateIgrBrlens_median=2.314098,rateIgrBrlens_95%HPD={0.000001,11.012806}],((28[&prob=1.00000000e+000,prob_stddev=0.00000000e+000,prob_range={1.00000000e+000,1.00000000e+000},prob(percent)="100",prob+-sd="100+-0",height_mean=4.39205519e-001,height_median=4.36402104e-001,height_95%HPD={3.75701844e-001,5.21527656e-001},age_mean=2.15824819e+002,age_median=2.15836591e+002,age_95%HPD={2.14264108e+002,2.17368795e+002}]:1.627797e+001[&length_mean=2.68558961e-002,length_median=2.42090700e-002,length_95%HPD={2.79378700e-003,5.71833000e-002},effectivebrlenIgrBrlens_mean=0.023891,effectivebrlenIgrBrlens_median=0.020400,effectivebrlenIgrBrlens_95%HPD={0.000000,0.061118},rateIgrBrlens_mean=1.051031,rateIgrBrlens_median=0.795148,rateIgrBrlens_95%HPD={0.000001,2.945779}],(31[&prob=1.00000000e+000,prob_stddev=0.00000000e+000,prob_range={1.00000000e+000,1.00000000e+000},prob(percent)="100",prob+-sd="100+-0",height_mean=4.30035586e-001,height_median=4.27600267e-001,height_95%HPD={3.58598397e-001,5.05424890e-001},age_mean=2.11364964e+002,age_median=2.10515015e+002,age_95%HPD={2.01376230e+002,2.23522304e+002}]:1.485230e+001[&length_mean=3.43084288e-002,length_median=3.30047100e-002,length_95%HPD={4.89741800e-003,6.53856800e-002},effectivebrlenIgrBrlens_mean=0.050530,effectivebrlenIgrBrlens_median=0.045109,effectivebrlenIgrBrlens_95%HPD={0.008295,0.104434},rateIgrBrlens_mean=1.923164,rateIgrBrlens_median=1.388202,rateIgrBrlens_95%HPD={0.286509,5.192063}],32[&prob=1.00000000e+000,prob_stddev=0.00000000e+000,prob_range={1.00000000e+000,1.00000000e+000},prob(percent)="100",prob+-sd="100+-0",height_mean=4.39207517e-001,height_median=4.36369555e-001,height_95%HPD={3.73379441e-001,5.19021540e-001},age_mean=2.15822529e+002,age_median=2.15838391e+002,age_95%HPD={2.14202523e+002,2.17321767e+002}]:9.528924e+000[&length_mean=2.67544435e-002,length_median=2.46158000e-002,length_95%HPD={4.58120800e-003,5.56661600e-002},effectivebrlenIgrBrlens_mean=0.025125,effectivebrlenIgrBrlens_median=0.021325,effectivebrlenIgrBrlens_95%HPD={0.000000,0.059638},rateIgrBrlens_mean=1.206270,rateIgrBrlens_median=0.840029,rateIgrBrlens_95%HPD={0.000072,3.200220}])[&prob=3.91014975e-001,prob_stddev=2.82372092e-002,prob_range={3.71048253e-001,4.10981697e-001},prob(percent)="39",prob+-sd="39+-3",height_mean=4.62483752e-001,height_median=4.59202206e-001,height_95%HPD={3.92900571e-001,5.48856210e-001},age_mean=2.26632371e+002,age_median=2.25367315e+002,age_95%HPD={2.16526994e+002,2.39620224e+002}]:6.747242e+000[&length_mean=1.67524985e-002,length_median=1.37588200e-002,length_95%HPD={3.35621300e-004,4.07609400e-002},effectivebrlenIgrBrlens_mean=0.019142,effectivebrlenIgrBrlens_median=0.014447,effectivebrlenIgrBrlens_95%HPD={0.000000,0.060850},rateIgrBrlens_mean=1.621216,rateIgrBrlens_median=0.787859,rateIgrBrlens_95%HPD={0.000002,5.827408}])[&prob=8.07820300e-001,prob_stddev=3.88261627e-002,prob_range={7.80366057e-001,8.35274542e-001},prob(percent)="81",prob+-sd="81+-4",height_mean=4.73804418e-001,height_median=4.70385825e-001,height_95%HPD={4.02656590e-001,5.63067868e-001},age_mean=2.33136910e+002,age_median=2.32114558e+002,age_95%HPD={2.20804309e+002,2.45737710e+002}]:9.164525e+000[&length_mean=2.42034667e-002,length_median=2.08935700e-002,length_95%HPD={5.67475600e-004,5.33725200e-002},effectivebrlenIgrBrlens_mean=0.037425,effectivebrlenIgrBrlens_median=0.034531,effectivebrlenIgrBrlens_95%HPD={0.000329,0.076123},rateIgrBrlens_mean=2.521875,rateIgrBrlens_median=1.531642,rateIgrBrlens_95%HPD={0.019258,6.548432}],(29[&prob=1.00000000e+000,prob_stddev=0.00000000e+000,prob_range={1.00000000e+000,1.00000000e+000},prob(percent)="100",prob+-sd="100+-0",height_mean=4.17904084e-001,height_median=4.15789923e-001,height_95%HPD={3.55281571e-001,4.96160077e-001},age_mean=2.05356770e+002,age_median=2.05263049e+002,age_95%HPD={2.01656408e+002,2.09245635e+002}]:1.565842e+001[&length_mean=4.13277914e-002,length_median=3.83993900e-002,length_95%HPD={3.56526500e-003,8.07822700e-002},effectivebrlenIgrBrlens_mean=0.035665,effectivebrlenIgrBrlens_median=0.032181,effectivebrlenIgrBrlens_95%HPD={0.004385,0.074559},rateIgrBrlens_mean=1.108140,rateIgrBrlens_median=0.819273,rateIgrBrlens_95%HPD={0.107863,3.014286}],30[&prob=1.00000000e+000,prob_stddev=0.00000000e+000,prob_range={1.00000000e+000,1.00000000e+000},prob(percent)="100",prob+-sd="100+-0",height_mean=3.63836869e-001,height_median=3.61183382e-001,height_95%HPD={3.03413056e-001,4.26138463e-001},age_mean=1.78798432e+002,age_median=1.79393078e+002,age_95%HPD={1.72010235e+002,1.84186413e+002}]:4.152840e+001[&length_mean=8.28576575e-002,length_median=8.31822300e-002,length_95%HPD={9.02066400e-003,1.35999800e-001},effectivebrlenIgrBrlens_mean=0.027638,effectivebrlenIgrBrlens_median=0.025213,effectivebrlenIgrBrlens_95%HPD={0.000000,0.062806},rateIgrBrlens_mean=0.339949,rateIgrBrlens_median=0.303858,rateIgrBrlens_95%HPD={0.000009,0.733251}])[&prob=5.57404326e-001,prob_stddev=1.41186046e-002,prob_range={5.47420965e-001,5.67387687e-001},prob(percent)="56",prob+-sd="56+-1",height_mean=4.49486314e-001,height_median=4.45900812e-001,height_95%HPD={3.79199390e-001,5.35122170e-001},age_mean=2.21809301e+002,age_median=2.20921473e+002,age_95%HPD={2.07611095e+002,2.41659296e+002}]:2.035761e+001[&length_mean=3.70935941e-002,length_median=3.35179700e-002,length_95%HPD={4.17813700e-004,7.65729700e-002},effectivebrlenIgrBrlens_mean=0.016863,effectivebrlenIgrBrlens_median=0.011395,effectivebrlenIgrBrlens_95%HPD={0.000000,0.057135},rateIgrBrlens_mean=0.509482,rateIgrBrlens_median=0.295229,rateIgrBrlens_95%HPD={0.000001,1.492849}])[&prob=3.25291181e-001,prob_stddev=2.47075581e-002,prob_range={3.07820300e-001,3.42762063e-001},prob(percent)="33",prob+-sd="33+-2",height_mean=4.93128302e-001,height_median=4.88056190e-001,height_95%HPD={4.16164612e-001,5.74655980e-001},age_mean=2.41936586e+002,age_median=2.41279083e+002,age_95%HPD={2.28738224e+002,2.56086338e+002}]:8.260007e+000[&length_mean=2.83025443e-002,length_median=2.32461200e-002,length_95%HPD={9.87312600e-004,6.38840700e-002},effectivebrlenIgrBrlens_mean=0.039723,effectivebrlenIgrBrlens_median=0.035940,effectivebrlenIgrBrlens_95%HPD={0.000000,0.088303},rateIgrBrlens_mean=2.027643,rateIgrBrlens_median=1.377312,rateIgrBrlens_95%HPD={0.000009,6.071296}])[&prob=2.23793677e-001,prob_stddev=5.05916665e-002,prob_range={1.88019967e-001,2.59567388e-001},prob(percent)="22",prob+-sd="22+-5",height_mean=5.10205441e-001,height_median=5.07514108e-001,height_95%HPD={4.35943291e-001,5.97098076e-001},age_mean=2.50923377e+002,age_median=2.49539090e+002,age_95%HPD={2.35846538e+002,2.71988977e+002}]:1.185379e+001[&length_mean=2.17264825e-002,length_median=1.85019500e-002,length_95%HPD={9.19369100e-004,5.41923100e-002},effectivebrlenIgrBrlens_mean=0.039285,effectivebrlenIgrBrlens_median=0.037900,effectivebrlenIgrBrlens_95%HPD={0.000000,0.082997},rateIgrBrlens_mean=2.986615,rateIgrBrlens_median=1.666047,rateIgrBrlens_95%HPD={0.000027,8.005542}],(33[&prob=1.00000000e+000,prob_stddev=0.00000000e+000,prob_range={1.00000000e+000,1.00000000e+000},prob(percent)="100",prob+-sd="100+-0",height_mean=3.22130714e-001,height_median=3.19981248e-001,height_95%HPD={2.71490030e-001,3.77641146e-001},age_mean=1.58301103e+002,age_median=1.58428325e+002,age_95%HPD={1.55202612e+002,1.61494018e+002}]:5.671127e+001[&length_mean=1.12863883e-001,length_median=1.08633500e-001,length_95%HPD={3.48416000e-002,2.07577200e-001},effectivebrlenIgrBrlens_mean=0.077426,effectivebrlenIgrBrlens_median=0.074977,effectivebrlenIgrBrlens_95%HPD={0.000000,0.140982},rateIgrBrlens_mean=0.757606,rateIgrBrlens_median=0.664415,rateIgrBrlens_95%HPD={0.175513,1.705458}],(34[&prob=1.00000000e+000,prob_stddev=0.00000000e+000,prob_range={1.00000000e+000,1.00000000e+000},prob(percent)="100",prob+-sd="100+-0",height_mean=3.62256455e-001,height_median=3.60938910e-001,height_95%HPD={3.07342695e-001,4.31148756e-001},age_mean=1.77995211e+002,age_median=1.78296174e+002,age_95%HPD={1.71465040e+002,1.83948582e+002}]:2.494036e+001[&length_mean=6.03300683e-002,length_median=5.45740700e-002,length_95%HPD={1.09882500e-002,1.19140700e-001},effectivebrlenIgrBrlens_mean=0.050226,effectivebrlenIgrBrlens_median=0.045867,effectivebrlenIgrBrlens_95%HPD={0.008314,0.099005},rateIgrBrlens_mean=1.033362,rateIgrBrlens_median=0.819536,rateIgrBrlens_95%HPD={0.112984,2.509232}],100[&prob=1.00000000e+000,prob_stddev=0.00000000e+000,prob_range={1.00000000e+000,1.00000000e+000},prob(percent)="100",prob+-sd="100+-0",height_mean=3.70503568e-001,height_median=3.67701505e-001,height_95%HPD={3.14698504e-001,4.37409192e-001},age_mean=1.82067904e+002,age_median=1.82116724e+002,age_95%HPD={1.80014328e+002,1.84061257e+002}]:2.111981e+001[&length_mean=5.14991966e-002,length_median=4.50974700e-002,length_95%HPD={1.83404700e-003,1.09877500e-001},effectivebrlenIgrBrlens_mean=0.040037,effectivebrlenIgrBrlens_median=0.036124,effectivebrlenIgrBrlens_95%HPD={0.000000,0.087244},rateIgrBrlens_mean=1.026940,rateIgrBrlens_median=0.771780,rateIgrBrlens_95%HPD={0.000074,2.858284}])[&prob=6.78036606e-001,prob_stddev=2.47075581e-002,prob_range={6.60565724e-001,6.95507488e-001},prob(percent)="68",prob+-sd="68+-2",height_mean=4.19418574e-001,height_median=4.15602769e-001,height_95%HPD={3.33634235e-001,5.02898120e-001},age_mean=2.05706273e+002,age_median=2.03236531e+002,age_95%HPD={1.84241709e+002,2.31404170e+002}]:1.190306e+001[&length_mean=5.86821733e-002,length_median=5.02057000e-002,length_95%HPD={1.57887100e-003,1.32157800e-001},effectivebrlenIgrBrlens_mean=0.036840,effectivebrlenIgrBrlens_median=0.032620,effectivebrlenIgrBrlens_95%HPD={0.000000,0.084654},rateIgrBrlens_mean=0.840286,rateIgrBrlens_median=0.586332,rateIgrBrlens_95%HPD={0.000001,2.359759}])[&prob=5.03327787e-001,prob_stddev=9.05943796e-002,prob_range={4.39267887e-001,5.67387687e-001},prob(percent)="50",prob+-sd="50+-9",height_mean=4.40871310e-001,height_median=4.32704270e-001,height_95%HPD={3.51861007e-001,5.33252884e-001},age_mean=2.17830713e+002,age_median=2.15139591e+002,age_95%HPD={1.90095581e+002,2.47764633e+002}]:4.625328e+001[&length_mean=6.30238628e-002,length_median=5.77642700e-002,length_95%HPD={5.39065200e-003,1.31574500e-001},effectivebrlenIgrBrlens_mean=0.032345,effectivebrlenIgrBrlens_median=0.027077,effectivebrlenIgrBrlens_95%HPD={0.000000,0.073459},rateIgrBrlens_mean=0.685429,rateIgrBrlens_median=0.435714,rateIgrBrlens_95%HPD={0.000045,2.185552}])[&prob=1.00000000e+000,prob_stddev=0.00000000e+000,prob_range={1.00000000e+000,1.00000000e+000},prob(percent)="100",prob+-sd="100+-0",height_mean=5.32733430e-001,height_median=5.28529756e-001,height_95%HPD={4.46781265e-001,6.32628622e-001},age_mean=2.61901596e+002,age_median=2.61392876e+002,age_95%HPD={2.41968223e+002,2.83136992e+002}]:2.385331e+001[&length_mean=4.84430884e-002,length_median=4.70443100e-002,length_95%HPD={7.88095500e-003,8.81095000e-002},effectivebrlenIgrBrlens_mean=0.091099,effectivebrlenIgrBrlens_median=0.088884,effectivebrlenIgrBrlens_95%HPD={0.035380,0.151856},rateIgrBrlens_mean=2.433523,rateIgrBrlens_median=1.929500,rateIgrBrlens_95%HPD={0.613810,6.774243}])[&prob=1.00000000e+000,prob_stddev=0.00000000e+000,prob_range={1.00000000e+000,1.00000000e+000},prob(percent)="100",prob+-sd="100+-0",height_mean=5.81176519e-001,height_median=5.77445548e-001,height_95%HPD={4.87105410e-001,6.81570906e-001},age_mean=2.85701734e+002,age_median=2.85246186e+002,age_95%HPD={2.67596746e+002,3.03304177e+002}]:8.420786e+000[&length_mean=1.76121860e-002,length_median=1.46336100e-002,length_95%HPD={3.21469900e-004,4.33227500e-002},effectivebrlenIgrBrlens_mean=0.021410,effectivebrlenIgrBrlens_median=0.016839,effectivebrlenIgrBrlens_95%HPD={0.000000,0.058566},rateIgrBrlens_mean=1.889335,rateIgrBrlens_median=0.921928,rateIgrBrlens_95%HPD={0.000001,6.931437}],((42[&prob=1.00000000e+000,prob_stddev=0.00000000e+000,prob_range={1.00000000e+000,1.00000000e+000},prob(percent)="100",prob+-sd="100+-0",height_mean=4.02757859e-001,height_median=4.00109190e-001,height_95%HPD={3.41385112e-001,4.73739110e-001},age_mean=1.97914427e+002,age_median=1.97906950e+002,age_95%HPD={1.96553554e+002,1.99478915e+002}]:1.729913e+001[&length_mean=3.80693052e-002,length_median=3.51122700e-002,length_95%HPD={4.86140800e-003,7.65103700e-002},effectivebrlenIgrBrlens_mean=0.068668,effectivebrlenIgrBrlens_median=0.066392,effectivebrlenIgrBrlens_95%HPD={0.024929,0.115152},rateIgrBrlens_mean=2.560726,rateIgrBrlens_median=1.868589,rateIgrBrlens_95%HPD={0.325172,6.444255}],64[&prob=1.00000000e+000,prob_stddev=0.00000000e+000,prob_range={1.00000000e+000,1.00000000e+000},prob(percent)="100",prob+-sd="100+-0",height_mean=3.70686564e-001,height_median=3.68261020e-001,height_95%HPD={3.13516139e-001,4.36619580e-001},age_mean=1.82151053e+002,age_median=1.82167477e+002,age_95%HPD={1.81206935e+002,1.82995590e+002}]:3.303860e+001[&length_mean=7.01406005e-002,length_median=6.71946200e-002,length_95%HPD={3.51963500e-002,1.10297200e-001},effectivebrlenIgrBrlens_mean=0.051990,effectivebrlenIgrBrlens_median=0.050054,effectivebrlenIgrBrlens_95%HPD={0.012081,0.095597},rateIgrBrlens_mean=0.783288,rateIgrBrlens_median=0.728645,rateIgrBrlens_95%HPD={0.152510,1.444905}])[&prob=1.00000000e+000,prob_stddev=0.00000000e+000,prob_range={1.00000000e+000,1.00000000e+000},prob(percent)="100",prob+-sd="100+-0",height_mean=4.40827164e-001,height_median=4.39509998e-001,height_95%HPD={3.65493773e-001,5.20084165e-001},age_mean=2.16739137e+002,age_median=2.15206079e+002,age_95%HPD={2.01063568e+002,2.37084307e+002}]:2.602028e+001[&length_mean=5.20868159e-002,length_median=4.85385400e-002,length_95%HPD={6.39235400e-003,1.05312600e-001},effectivebrlenIgrBrlens_mean=0.070629,effectivebrlenIgrBrlens_median=0.067938,effectivebrlenIgrBrlens_95%HPD={0.016989,0.130042},rateIgrBrlens_mean=1.859135,rateIgrBrlens_median=1.361223,rateIgrBrlens_95%HPD={0.145670,4.285847}],((44[&prob=1.00000000e+000,prob_stddev=0.00000000e+000,prob_range={1.00000000e+000,1.00000000e+000},prob(percent)="100",prob+-sd="100+-0",height_mean=4.89341930e-008,height_median=4.29999999e-008,height_95%HPD={0.00000000e+000,1.30000000e-007},age_mean=2.40762757e-005,age_median=2.08414076e-005,age_95%HPD={0.00000000e+000,6.44032077e-005}]:9.064016e+001[&length_mean=1.83886553e-001,length_median=1.83010800e-001,length_95%HPD={8.71845400e-002,2.90839000e-001},effectivebrlenIgrBrlens_mean=0.120599,effectivebrlenIgrBrlens_median=0.117674,effectivebrlenIgrBrlens_95%HPD={0.050913,0.189860},rateIgrBrlens_mean=0.690526,rateIgrBrlens_median=0.668301,rateIgrBrlens_95%HPD={0.305468,1.107092}],55[&prob=1.00000000e+000,prob_stddev=0.00000000e+000,prob_range={1.00000000e+000,1.00000000e+000},prob(percent)="100",prob+-sd="100+-0",height_mean=4.89341930e-008,height_median=4.29999999e-008,height_95%HPD={0.00000000e+000,1.30000000e-007},age_mean=2.40762757e-005,age_median=2.08414076e-005,age_95%HPD={0.00000000e+000,6.44032077e-005}]:9.064016e+001[&length_mean=1.83886553e-001,length_median=1.83010800e-001,length_95%HPD={8.71845400e-002,2.90839000e-001},effectivebrlenIgrBrlens_mean=0.167667,effectivebrlenIgrBrlens_median=0.164053,effectivebrlenIgrBrlens_95%HPD={0.094738,0.248639},rateIgrBrlens_mean=0.975220,rateIgrBrlens_median=0.917637,rateIgrBrlens_95%HPD={0.481423,1.608743}])[&prob=1.00000000e+000,prob_stddev=0.00000000e+000,prob_range={1.00000000e+000,1.00000000e+000},prob(percent)="100",prob+-sd="100+-0",height_mean=1.83886602e-001,height_median=1.83010837e-001,height_95%HPD={8.71845400e-002,2.90839060e-001},age_mean=9.05287321e+001,age_median=9.06401794e+001,age_95%HPD={4.06626094e+001,1.40793834e+002}]:1.205593e+002[&length_mean=2.46146533e-001,length_median=2.44193500e-001,length_95%HPD={1.31719000e-001,3.73697100e-001},effectivebrlenIgrBrlens_mean=0.115109,effectivebrlenIgrBrlens_median=0.111483,effectivebrlenIgrBrlens_95%HPD={0.047640,0.194225},rateIgrBrlens_mean=0.479765,rateIgrBrlens_median=0.462805,rateIgrBrlens_95%HPD={0.224100,0.759348}],58[&prob=1.00000000e+000,prob_stddev=0.00000000e+000,prob_range={1.00000000e+000,1.00000000e+000},prob(percent)="100",prob+-sd="100+-0",height_mean=3.62973122e-001,height_median=3.60868526e-001,height_95%HPD={3.07162001e-001,4.28164496e-001},age_mean=1.78367312e+002,age_median=1.78268100e+002,age_95%HPD={1.74443406e+002,1.82975810e+002}]:3.293142e+001[&length_mean=6.70600133e-002,length_median=6.52604100e-002,length_95%HPD={1.55205700e-002,1.28799800e-001},effectivebrlenIgrBrlens_mean=0.085991,effectivebrlenIgrBrlens_median=0.081942,effectivebrlenIgrBrlens_95%HPD={0.035895,0.157563},rateIgrBrlens_mean=1.698539,rateIgrBrlens_median=1.300727,rateIgrBrlens_95%HPD={0.394089,4.436952}])[&prob=1.00000000e+000,prob_stddev=0.00000000e+000,prob_range={1.00000000e+000,1.00000000e+000},prob(percent)="100",prob+-sd="100+-0",height_mean=4.30033135e-001,height_median=4.28048154e-001,height_95%HPD={3.45166070e-001,5.21606000e-001},age_mean=2.11394877e+002,age_median=2.11199523e+002,age_95%HPD={1.83777236e+002,2.39912216e+002}]:3.002684e+001[&length_mean=6.28808452e-002,length_median=5.89451800e-002,length_95%HPD={2.22842900e-003,1.25682600e-001},effectivebrlenIgrBrlens_mean=0.027913,effectivebrlenIgrBrlens_median=0.023471,effectivebrlenIgrBrlens_95%HPD={0.000000,0.068300},rateIgrBrlens_mean=0.470488,rateIgrBrlens_median=0.378111,rateIgrBrlens_95%HPD={0.000001,1.178274}])[&prob=1.00000000e+000,prob_stddev=0.00000000e+000,prob_range={1.00000000e+000,1.00000000e+000},prob(percent)="100",prob+-sd="100+-0",height_mean=4.92913980e-001,height_median=4.89018460e-001,height_95%HPD={3.94797162e-001,5.87465720e-001},age_mean=2.42317020e+002,age_median=2.41226362e+002,age_95%HPD={2.14636807e+002,2.69952257e+002}]:5.244061e+001[&length_mean=1.05874725e-001,length_median=1.06457400e-001,length_95%HPD={3.68576800e-002,1.76019100e-001},effectivebrlenIgrBrlens_mean=0.101056,effectivebrlenIgrBrlens_median=0.097375,effectivebrlenIgrBrlens_95%HPD={0.046134,0.164800},rateIgrBrlens_mean=1.187905,rateIgrBrlens_median=0.912110,rateIgrBrlens_95%HPD={0.348786,2.072692}])[&prob=1.00000000e+000,prob_stddev=0.00000000e+000,prob_range={1.00000000e+000,1.00000000e+000},prob(percent)="100",prob+-sd="100+-0",height_mean=5.98788705e-001,height_median=5.96472339e-001,height_95%HPD={4.95595050e-001,6.98712300e-001},age_mean=2.94413267e+002,age_median=2.93666972e+002,age_95%HPD={2.75067361e+002,3.17546098e+002}]:1.790940e+001[&length_mean=3.56612178e-002,length_median=3.22691200e-002,length_95%HPD={7.46641700e-004,7.45890200e-002},effectivebrlenIgrBrlens_mean=0.075845,effectivebrlenIgrBrlens_median=0.072285,effectivebrlenIgrBrlens_95%HPD={0.017987,0.144425},rateIgrBrlens_mean=3.364071,rateIgrBrlens_median=2.232277,rateIgrBrlens_95%HPD={0.099886,8.839992}],101[&prob=1.00000000e+000,prob_stddev=0.00000000e+000,prob_range={1.00000000e+000,1.00000000e+000},prob(percent)="100",prob+-sd="100+-0",height_mean=4.95936293e-001,height_median=4.93088610e-001,height_95%HPD={4.22640800e-001,5.87240063e-001},age_mean=2.43699633e+002,age_median=2.43708511e+002,age_95%HPD={2.43400322e+002,2.43966325e+002}]:6.786786e+001[&length_mean=1.38513630e-001,length_median=1.36753200e-001,length_95%HPD={8.96577600e-002,1.93721600e-001},effectivebrlenIgrBrlens_mean=0.073552,effectivebrlenIgrBrlens_median=0.070993,effectivebrlenIgrBrlens_95%HPD={0.021877,0.127697},rateIgrBrlens_mean=0.544319,rateIgrBrlens_median=0.503416,rateIgrBrlens_95%HPD={0.195476,1.032291}])[&prob=1.00000000e+000,prob_stddev=0.00000000e+000,prob_range={1.00000000e+000,1.00000000e+000},prob(percent)="100",prob+-sd="100+-0",height_mean=6.34449922e-001,height_median=6.31937440e-001,height_95%HPD={5.30877010e-001,7.48802824e-001},age_mean=3.11946018e+002,age_median=3.11576372e+002,age_95%HPD={2.89106640e+002,3.38129192e+002}]:2.221395e+001[&length_mean=4.78486274e-002,length_median=4.47228800e-002,length_95%HPD={4.35191900e-003,9.74304500e-002},effectivebrlenIgrBrlens_mean=0.059618,effectivebrlenIgrBrlens_median=0.055469,effectivebrlenIgrBrlens_95%HPD={0.006375,0.123815},rateIgrBrlens_mean=1.701142,rateIgrBrlens_median=1.260228,rateIgrBrlens_95%HPD={0.004514,3.918646}],((39[&prob=1.00000000e+000,prob_stddev=0.00000000e+000,prob_range={1.00000000e+000,1.00000000e+000},prob(percent)="100",prob+-sd="100+-0",height_mean=4.93271163e-001,height_median=4.90199083e-001,height_95%HPD={4.22172730e-001,5.85963472e-001},age_mean=2.42390164e+002,age_median=2.42368215e+002,age_95%HPD={2.41551839e+002,2.43235361e+002}]:3.792486e+001[&length_mean=7.88539305e-002,length_median=7.71447900e-002,length_95%HPD={2.14177800e-002,1.36687900e-001},effectivebrlenIgrBrlens_mean=0.091349,effectivebrlenIgrBrlens_median=0.087572,effectivebrlenIgrBrlens_95%HPD={0.026154,0.165425},rateIgrBrlens_mean=1.335102,rateIgrBrlens_median=1.150030,rateIgrBrlens_95%HPD={0.294655,2.701657}],85[&prob=1.00000000e+000,prob_stddev=0.00000000e+000,prob_range={1.00000000e+000,1.00000000e+000},prob(percent)="100",prob+-sd="100+-0",height_mean=4.93297443e-001,height_median=4.90576980e-001,height_95%HPD={4.13552200e-001,5.77020857e-001},age_mean=2.42403941e+002,age_median=2.42417118e+002,age_95%HPD={2.41583533e+002,2.43298383e+002}]:3.787595e+001[&length_mean=7.88276510e-002,length_median=7.71716400e-002,length_95%HPD={1.92893200e-002,1.33597700e-001},effectivebrlenIgrBrlens_mean=0.088818,effectivebrlenIgrBrlens_median=0.084869,effectivebrlenIgrBrlens_95%HPD={0.027630,0.158512},rateIgrBrlens_mean=1.298710,rateIgrBrlens_median=1.096401,rateIgrBrlens_95%HPD={0.280166,2.662488}])[&prob=1.00000000e+000,prob_stddev=0.00000000e+000,prob_range={1.00000000e+000,1.00000000e+000},prob(percent)="100",prob+-sd="100+-0",height_mean=5.72125094e-001,height_median=5.69031400e-001,height_95%HPD={4.64552012e-001,6.75210150e-001},age_mean=2.81228990e+002,age_median=2.80293072e+002,age_95%HPD={2.55711285e+002,3.11420095e+002}]:2.729736e+001[&length_mean=5.35116056e-002,length_median=5.02843100e-002,length_95%HPD={1.37914200e-003,1.11773200e-001},effectivebrlenIgrBrlens_mean=0.042287,effectivebrlenIgrBrlens_median=0.038155,effectivebrlenIgrBrlens_95%HPD={0.000000,0.098262},rateIgrBrlens_mean=1.024453,rateIgrBrlens_median=0.724221,rateIgrBrlens_95%HPD={0.000001,2.584671}],67[&prob=1.00000000e+000,prob_stddev=0.00000000e+000,prob_range={1.00000000e+000,1.00000000e+000},prob(percent)="100",prob+-sd="100+-0",height_mean=4.93309129e-001,height_median=4.90361740e-001,height_95%HPD={4.13038530e-001,5.77053770e-001},age_mean=2.42407173e+002,age_median=2.42412509e+002,age_95%HPD={2.41578585e+002,2.43273624e+002}]:6.517792e+001[&length_mean=1.32327570e-001,length_median=1.32428100e-001,length_95%HPD={6.77972600e-002,1.94650300e-001},effectivebrlenIgrBrlens_mean=0.150941,effectivebrlenIgrBrlens_median=0.145657,effectivebrlenIgrBrlens_95%HPD={0.067402,0.234659},rateIgrBrlens_mean=1.198687,rateIgrBrlens_median=1.122197,rateIgrBrlens_95%HPD={0.496960,2.018219}])[&prob=1.00000000e+000,prob_stddev=0.00000000e+000,prob_range={1.00000000e+000,1.00000000e+000},prob(percent)="100",prob+-sd="100+-0",height_mean=6.25636699e-001,height_median=6.25406952e-001,height_95%HPD={5.07337139e-001,7.37525050e-001},age_mean=3.07596731e+002,age_median=3.07590433e+002,age_95%HPD={2.76274903e+002,3.36549266e+002}]:2.619989e+001[&length_mean=5.68504601e-002,length_median=5.26525100e-002,length_95%HPD={9.10247300e-004,1.17759100e-001},effectivebrlenIgrBrlens_mean=0.040112,effectivebrlenIgrBrlens_median=0.036400,effectivebrlenIgrBrlens_95%HPD={0.000000,0.092450},rateIgrBrlens_mean=0.887238,rateIgrBrlens_median=0.667246,rateIgrBrlens_95%HPD={0.000026,2.096248}])[&prob=8.96006656e-001,prob_stddev=2.70606588e-002,prob_range={8.76871880e-001,9.15141431e-001},prob(percent)="90",prob+-sd="90+-3",height_mean=6.79939196e-001,height_median=6.75350152e-001,height_95%HPD={5.68241640e-001,8.00690425e-001},age_mean=3.33571620e+002,age_median=3.33790321e+002,age_95%HPD={3.10142618e+002,3.55520211e+002}]:1.913266e+001[&length_mean=4.07580033e-002,length_median=3.77354200e-002,length_95%HPD={3.08425500e-004,8.31512200e-002},effectivebrlenIgrBrlens_mean=0.035475,effectivebrlenIgrBrlens_median=0.030142,effectivebrlenIgrBrlens_95%HPD={0.000000,0.088894},rateIgrBrlens_mean=1.040506,rateIgrBrlens_median=0.773241,rateIgrBrlens_95%HPD={0.000001,2.810049}],(((11[&prob=1.00000000e+000,prob_stddev=0.00000000e+000,prob_range={1.00000000e+000,1.00000000e+000},prob(percent)="100",prob+-sd="100+-0",height_mean=5.11179154e-001,height_median=5.07834816e-001,height_95%HPD={4.32387187e-001,6.00948360e-001},age_mean=2.51190594e+002,age_median=2.51195495e+002,age_95%HPD={2.50500103e+002,2.51816948e+002}]:3.922041e+001[&length_mean=8.17712248e-002,length_median=7.96477300e-002,length_95%HPD={3.00457500e-002,1.38366100e-001},effectivebrlenIgrBrlens_mean=0.116707,effectivebrlenIgrBrlens_median=0.111435,effectivebrlenIgrBrlens_95%HPD={0.037956,0.197405},rateIgrBrlens_mean=1.653790,rateIgrBrlens_median=1.387742,rateIgrBrlens_95%HPD={0.413519,3.375211}],43[&prob=1.00000000e+000,prob_stddev=0.00000000e+000,prob_range={1.00000000e+000,1.00000000e+000},prob(percent)="100",prob+-sd="100+-0",height_mean=5.14993071e-001,height_median=5.11582375e-001,height_95%HPD={4.36137391e-001,6.07498240e-001},age_mean=2.53064644e+002,age_median=2.53084578e+002,age_95%HPD={2.52038404e+002,2.54193336e+002}]:3.733133e+001[&length_mean=7.79573081e-002,length_median=7.58498000e-002,length_95%HPD={2.65775300e-002,1.33367000e-001},effectivebrlenIgrBrlens_mean=0.084834,effectivebrlenIgrBrlens_median=0.079580,effectivebrlenIgrBrlens_95%HPD={0.018520,0.167301},rateIgrBrlens_mean=1.218223,rateIgrBrlens_median=1.039555,rateIgrBrlens_95%HPD={0.183154,2.582216}])[&prob=1.00000000e+000,prob_stddev=0.00000000e+000,prob_range={1.00000000e+000,1.00000000e+000},prob(percent)="100",prob+-sd="100+-0",height_mean=5.92950379e-001,height_median=5.90562529e-001,height_95%HPD={4.89407837e-001,7.04695850e-001},age_mean=2.91472220e+002,age_median=2.90415904e+002,age_95%HPD={2.66430338e+002,3.19305135e+002}]:4.607609e+001[&length_mean=9.32678553e-002,length_median=9.29741200e-002,length_95%HPD={3.48103600e-002,1.53845900e-001},effectivebrlenIgrBrlens_mean=0.112653,effectivebrlenIgrBrlens_median=0.108294,effectivebrlenIgrBrlens_95%HPD={0.032536,0.204050},rateIgrBrlens_mean=1.353885,rateIgrBrlens_median=1.135059,rateIgrBrlens_95%HPD={0.451523,2.741517}],40[&prob=1.00000000e+000,prob_stddev=0.00000000e+000,prob_range={1.00000000e+000,1.00000000e+000},prob(percent)="100",prob+-sd="100+-0",height_mean=6.62381999e-001,height_median=6.58589755e-001,height_95%HPD={5.57256406e-001,7.76155352e-001},age_mean=3.25491293e+002,age_median=3.25489547e+002,age_95%HPD={3.25000144e+002,3.25945620e+002}]:1.100245e+001[&length_mean=2.38362347e-002,length_median=2.23289300e-002,length_95%HPD={2.80625300e-003,4.56992100e-002},effectivebrlenIgrBrlens_mean=0.109925,effectivebrlenIgrBrlens_median=0.104058,effectivebrlenIgrBrlens_95%HPD={0.038853,0.189645},rateIgrBrlens_mean=6.019491,rateIgrBrlens_median=4.628008,rateIgrBrlens_95%HPD={1.000000,13.698397}])[&prob=1.00000000e+000,prob_stddev=0.00000000e+000,prob_range={1.00000000e+000,1.00000000e+000},prob(percent)="100",prob+-sd="100+-0",height_mean=6.86218234e-001,height_median=6.81759491e-001,height_95%HPD={5.74644258e-001,8.03603150e-001},age_mean=3.37238867e+002,age_median=3.36491995e+002,age_95%HPD={3.26848383e+002,3.48173832e+002}]:8.231908e+000[&length_mean=1.62187020e-002,length_median=1.40653200e-002,length_95%HPD={1.00265200e-003,3.71892200e-002},effectivebrlenIgrBrlens_mean=0.053688,effectivebrlenIgrBrlens_median=0.044817,effectivebrlenIgrBrlens_95%HPD={0.000000,0.141210},rateIgrBrlens_mean=4.556444,rateIgrBrlens_median=2.699141,rateIgrBrlens_95%HPD={0.000004,14.009205}],((106[&prob=1.00000000e+000,prob_stddev=0.00000000e+000,prob_range={1.00000000e+000,1.00000000e+000},prob(percent)="100",prob+-sd="100+-0",height_mean=4.39116711e-001,height_median=4.36413632e-001,height_95%HPD={3.72628222e-001,5.17729402e-001},age_mean=2.15779515e+002,age_median=2.15720517e+002,age_95%HPD={2.14201527e+002,2.17320288e+002}]:1.107516e+001[&length_mean=2.50775401e-002,length_median=2.21142200e-002,length_95%HPD={1.86251400e-003,5.54240400e-002},effectivebrlenIgrBrlens_mean=0.034655,effectivebrlenIgrBrlens_median=0.031678,effectivebrlenIgrBrlens_95%HPD={0.006254,0.071486},rateIgrBrlens_mean=2.066169,rateIgrBrlens_median=1.371545,rateIgrBrlens_95%HPD={0.106942,6.011199}],108[&prob=1.00000000e+000,prob_stddev=0.00000000e+000,prob_range={1.00000000e+000,1.00000000e+000},prob(percent)="100",prob+-sd="100+-0",height_mean=4.39477586e-001,height_median=4.36624064e-001,height_95%HPD={3.69670350e-001,5.15781730e-001},age_mean=2.15955337e+002,age_median=2.16004531e+002,age_95%HPD={2.14388690e+002,2.17483675e+002}]:1.079114e+001[&length_mean=2.47166654e-002,length_median=2.19242800e-002,length_95%HPD={2.31758400e-003,5.50972000e-002},effectivebrlenIgrBrlens_mean=0.008340,effectivebrlenIgrBrlens_median=0.004016,effectivebrlenIgrBrlens_95%HPD={0.000000,0.030987},rateIgrBrlens_mean=0.329428,rateIgrBrlens_median=0.170938,rateIgrBrlens_95%HPD={0.000001,1.184875}])[&prob=1.00000000e+000,prob_stddev=0.00000000e+000,prob_range={1.00000000e+000,1.00000000e+000},prob(percent)="100",prob+-sd="100+-0",height_mean=4.64194251e-001,height_median=4.61312239e-001,height_95%HPD={3.87696931e-001,5.41085677e-001},age_mean=2.28171073e+002,age_median=2.26795672e+002,age_95%HPD={2.16907251e+002,2.43078444e+002}]:2.116954e+001[&length_mean=4.26167768e-002,length_median=3.90389200e-002,length_95%HPD={4.45020900e-004,8.86629100e-002},effectivebrlenIgrBrlens_mean=0.040926,effectivebrlenIgrBrlens_median=0.037035,effectivebrlenIgrBrlens_95%HPD={0.000000,0.093154},rateIgrBrlens_mean=1.380727,rateIgrBrlens_median=0.853541,rateIgrBrlens_95%HPD={0.000002,3.884269}],(107[&prob=1.00000000e+000,prob_stddev=0.00000000e+000,prob_range={1.00000000e+000,1.00000000e+000},prob(percent)="100",prob+-sd="100+-0",height_mean=4.07920838e-001,height_median=4.05491130e-001,height_95%HPD={3.45731478e-001,4.79776293e-001},age_mean=2.00448888e+002,age_median=2.00488929e+002,age_95%HPD={1.99530957e+002,2.01314948e+002}]:1.582614e+001[&length_mean=3.43629546e-002,length_median=3.10451300e-002,length_95%HPD={5.26337900e-003,7.28421500e-002},effectivebrlenIgrBrlens_mean=0.030918,effectivebrlenIgrBrlens_median=0.026590,effectivebrlenIgrBrlens_95%HPD={0.000000,0.068469},rateIgrBrlens_mean=1.089111,rateIgrBrlens_median=0.861723,rateIgrBrlens_95%HPD={0.000018,2.720377}],((109[&prob=1.00000000e+000,prob_stddev=0.00000000e+000,prob_range={1.00000000e+000,1.00000000e+000},prob(percent)="100",prob+-sd="100+-0",height_mean=2.99574237e-001,height_median=2.96915747e-001,height_95%HPD={2.53330400e-001,3.52749150e-001},age_mean=1.47210799e+002,age_median=1.47293743e+002,age_95%HPD={1.45254438e+002,1.49199185e+002}]:1.668008e+001[&length_mean=4.49958684e-002,length_median=4.21325200e-002,length_95%HPD={6.64110300e-003,8.68956300e-002},effectivebrlenIgrBrlens_mean=0.022486,effectivebrlenIgrBrlens_median=0.017234,effectivebrlenIgrBrlens_95%HPD={0.000000,0.066451},rateIgrBrlens_mean=0.508966,rateIgrBrlens_median=0.387938,rateIgrBrlens_95%HPD={0.000001,1.401474}],111[&prob=1.00000000e+000,prob_stddev=0.00000000e+000,prob_range={1.00000000e+000,1.00000000e+000},prob(percent)="100",prob+-sd="100+-0",height_mean=2.99420129e-001,height_median=2.97589642e-001,height_95%HPD={2.48263204e-001,3.48400903e-001},age_mean=1.47130430e+002,age_median=1.47189653e+002,age_95%HPD={1.45240826e+002,1.49172719e+002}]:1.678417e+001[&length_mean=4.81359302e-002,length_median=4.48703200e-002,length_95%HPD={5.17859600e-003,9.59451000e-002},effectivebrlenIgrBrlens_mean=0.045842,effectivebrlenIgrBrlens_median=0.041927,effectivebrlenIgrBrlens_95%HPD={0.009800,0.095666},rateIgrBrlens_mean=1.261348,rateIgrBrlens_median=0.922289,rateIgrBrlens_95%HPD={0.080151,3.522010}])[&prob=5.52412646e-001,prob_stddev=3.76496123e-002,prob_range={5.25790349e-001,5.79034942e-001},prob(percent)="55",prob+-sd="55+-4",height_mean=3.35578327e-001,height_median=3.33355546e-001,height_95%HPD={2.73351918e-001,4.08499205e-001},age_mean=1.65036656e+002,age_median=1.63973820e+002,age_95%HPD={1.50143494e+002,1.83551425e+002}]:1.626426e+001[&length_mean=4.24959251e-002,length_median=3.60134600e-002,length_95%HPD={1.29852100e-003,1.10041500e-001},effectivebrlenIgrBrlens_mean=0.027064,effectivebrlenIgrBrlens_median=0.019300,effectivebrlenIgrBrlens_95%HPD={0.000000,0.082849},rateIgrBrlens_mean=0.673570,rateIgrBrlens_median=0.473337,rateIgrBrlens_95%HPD={0.000002,2.047373}],110[&prob=1.00000000e+000,prob_stddev=0.00000000e+000,prob_range={1.00000000e+000,1.00000000e+000},prob(percent)="100",prob+-sd="100+-0",height_mean=3.32574674e-001,height_median=3.30713330e-001,height_95%HPD={2.85460834e-001,3.93762460e-001},age_mean=1.63429808e+002,age_median=1.63430770e+002,age_95%HPD={1.61733684e+002,1.65299224e+002}]:1.680731e+001[&length_mean=3.22230981e-002,length_median=2.16796100e-002,length_95%HPD={0.00000000e+000,9.72382700e-002},effectivebrlenIgrBrlens_mean=0.018436,effectivebrlenIgrBrlens_median=0.006510,effectivebrlenIgrBrlens_95%HPD={0.000000,0.071237},rateIgrBrlens_mean=0.457331,rateIgrBrlens_median=0.286787,rateIgrBrlens_95%HPD={0.000001,1.466834}])[&prob=9.48419301e-001,prob_stddev=4.70620154e-003,prob_range={9.45091514e-001,9.51747088e-001},prob(percent)="95",prob+-sd="95+-0",height_mean=3.70410017e-001,height_median=3.67405347e-001,height_95%HPD={3.00486737e-001,4.48521290e-001},age_mean=1.82129848e+002,age_median=1.80238084e+002,age_95%HPD={1.63747412e+002,2.03568399e+002}]:3.607698e+001[&length_mean=7.22601041e-002,length_median=7.24405200e-002,length_95%HPD={2.18678300e-002,1.35751500e-001},effectivebrlenIgrBrlens_mean=0.049610,effectivebrlenIgrBrlens_median=0.046079,effectivebrlenIgrBrlens_95%HPD={0.000000,0.101880},rateIgrBrlens_mean=0.721233,rateIgrBrlens_median=0.657400,rateIgrBrlens_95%HPD={0.000023,1.549850}])[&prob=1.00000000e+000,prob_stddev=0.00000000e+000,prob_range={1.00000000e+000,1.00000000e+000},prob(percent)="100",prob+-sd="100+-0",height_mean=4.43364332e-001,height_median=4.40536650e-001,height_95%HPD={3.68082802e-001,5.21644912e-001},age_mean=2.17939153e+002,age_median=2.16315065e+002,age_95%HPD={2.03015160e+002,2.37479752e+002}]:3.165015e+001[&length_mean=6.34466957e-002,length_median=6.05508900e-002,length_95%HPD={1.43969500e-002,1.15775000e-001},effectivebrlenIgrBrlens_mean=0.069812,effectivebrlenIgrBrlens_median=0.065000,effectivebrlenIgrBrlens_95%HPD={0.006956,0.131259},rateIgrBrlens_mean=1.299724,rateIgrBrlens_median=1.049370,rateIgrBrlens_95%HPD={0.093201,2.937711}])[&prob=1.00000000e+000,prob_stddev=0.00000000e+000,prob_range={1.00000000e+000,1.00000000e+000},prob(percent)="100",prob+-sd="100+-0",height_mean=5.06811028e-001,height_median=5.06056783e-001,height_95%HPD={4.17212240e-001,6.04400221e-001},age_mean=2.49204965e+002,age_median=2.47965215e+002,age_95%HPD={2.27450449e+002,2.76637601e+002}]:9.675869e+001[&length_mean=1.95625908e-001,length_median=1.95251600e-001,length_95%HPD={1.25070300e-001,2.62768000e-001},effectivebrlenIgrBrlens_mean=0.306875,effectivebrlenIgrBrlens_median=0.298534,effectivebrlenIgrBrlens_95%HPD={0.163045,0.446365},rateIgrBrlens_mean=1.605546,rateIgrBrlens_median=1.548244,rateIgrBrlens_95%HPD={0.876808,2.445315}])[&prob=1.00000000e+000,prob_stddev=0.00000000e+000,prob_range={1.00000000e+000,1.00000000e+000},prob(percent)="100",prob+-sd="100+-0",height_mean=7.02436936e-001,height_median=6.99373372e-001,height_95%HPD={5.96546309e-001,8.29498730e-001},age_mean=3.45205757e+002,age_median=3.44723903e+002,age_95%HPD={3.33346842e+002,3.59096172e+002}]:8.199078e+000[&length_mean=1.59828333e-002,length_median=1.38389500e-002,length_95%HPD={3.81420800e-004,3.63852600e-002},effectivebrlenIgrBrlens_mean=0.054618,effectivebrlenIgrBrlens_median=0.047639,effectivebrlenIgrBrlens_95%HPD={0.000000,0.135024},rateIgrBrlens_mean=4.452058,rateIgrBrlens_median=2.866634,rateIgrBrlens_95%HPD={0.000001,13.496284}])[&prob=1.00000000e+000,prob_stddev=0.00000000e+000,prob_range={1.00000000e+000,1.00000000e+000},prob(percent)="100",prob+-sd="100+-0",height_mean=7.19404824e-001,height_median=7.16307430e-001,height_95%HPD={6.10861691e-001,8.41502580e-001},age_mean=3.53594717e+002,age_median=3.52922981e+002,age_95%HPD={3.40919681e+002,3.68509743e+002}]:1.116747e+001[&length_mean=2.19976305e-002,length_median=2.07687300e-002,length_95%HPD={7.90807900e-004,4.41038200e-002},effectivebrlenIgrBrlens_mean=0.094747,effectivebrlenIgrBrlens_median=0.091740,effectivebrlenIgrBrlens_95%HPD={0.035521,0.154794},rateIgrBrlens_mean=6.989937,rateIgrBrlens_median=4.335176,rateIgrBrlens_95%HPD={1.041420,22.395909}])[&prob=1.00000000e+000,prob_stddev=0.00000000e+000,prob_range={1.00000000e+000,1.00000000e+000},prob(percent)="100",prob+-sd="100+-0",height_mean=7.41402455e-001,height_median=7.38856001e-001,height_95%HPD={6.26294582e-001,8.66697260e-001},age_mean=3.64401584e+002,age_median=3.64090456e+002,age_95%HPD={3.51561311e+002,3.79084571e+002}]:4.928295e+000[&length_mean=1.00044492e-002,length_median=7.89325200e-003,length_95%HPD={1.49363300e-004,2.48076800e-002},effectivebrlenIgrBrlens_mean=0.009697,effectivebrlenIgrBrlens_median=0.002621,effectivebrlenIgrBrlens_95%HPD={0.000000,0.041462},rateIgrBrlens_mean=1.179154,rateIgrBrlens_median=0.297974,rateIgrBrlens_95%HPD={0.000001,4.787944}],10[&prob=1.00000000e+000,prob_stddev=0.00000000e+000,prob_range={1.00000000e+000,1.00000000e+000},prob(percent)="100",prob+-sd="100+-0",height_mean=5.11254880e-001,height_median=5.08387592e-001,height_95%HPD={4.36185572e-001,6.06463705e-001},age_mean=2.51226947e+002,age_median=2.51242124e+002,age_95%HPD={2.50588995e+002,2.51899121e+002}]:1.177766e+002[&length_mean=2.40152024e-001,length_median=2.38962400e-001,length_95%HPD={1.95749600e-001,2.84912700e-001},effectivebrlenIgrBrlens_mean=0.173899,effectivebrlenIgrBrlens_median=0.168219,effectivebrlenIgrBrlens_95%HPD={0.097813,0.250585},rateIgrBrlens_mean=0.727080,rateIgrBrlens_median=0.700694,rateIgrBrlens_95%HPD={0.404923,1.066486}])[&prob=1.00000000e+000,prob_stddev=0.00000000e+000,prob_range={1.00000000e+000,1.00000000e+000},prob(percent)="100",prob+-sd="100+-0",height_mean=7.51406904e-001,height_median=7.47844872e-001,height_95%HPD={6.35664002e-001,8.75709171e-001},age_mean=3.69349610e+002,age_median=3.69018751e+002,age_95%HPD={3.55405107e+002,3.83939030e+002}]:1.106035e+001[&length_mean=2.19567327e-002,length_median=1.92968800e-002,length_95%HPD={1.17631400e-003,4.74916900e-002},effectivebrlenIgrBrlens_mean=0.061260,effectivebrlenIgrBrlens_median=0.058276,effectivebrlenIgrBrlens_95%HPD={0.000000,0.114195},rateIgrBrlens_mean=4.338291,rateIgrBrlens_median=2.865549,rateIgrBrlens_95%HPD={0.000002,10.612818}],7[&prob=1.00000000e+000,prob_stddev=0.00000000e+000,prob_range={1.00000000e+000,1.00000000e+000},prob(percent)="100",prob+-sd="100+-0",height_mean=5.11221070e-001,height_median=5.08317630e-001,height_95%HPD={4.29310852e-001,5.97825858e-001},age_mean=2.51210744e+002,age_median=2.51198517e+002,age_95%HPD={2.50578395e+002,2.51895170e+002}]:1.288806e+002[&length_mean=2.62142566e-001,length_median=2.61794900e-001,length_95%HPD={2.15129000e-001,3.12608000e-001},effectivebrlenIgrBrlens_mean=0.202529,effectivebrlenIgrBrlens_median=0.197590,effectivebrlenIgrBrlens_95%HPD={0.122707,0.298410},rateIgrBrlens_mean=0.776156,rateIgrBrlens_median=0.761308,rateIgrBrlens_95%HPD={0.499744,1.159774}])[&prob=1.00000000e+000,prob_stddev=0.00000000e+000,prob_range={1.00000000e+000,1.00000000e+000},prob(percent)="100",prob+-sd="100+-0",height_mean=7.73363637e-001,height_median=7.71583040e-001,height_95%HPD={6.54878759e-001,9.00943630e-001},age_mean=3.80150594e+002,age_median=3.80079104e+002,age_95%HPD={3.64017713e+002,3.95905743e+002}]:1.131138e+001[&length_mean=1.69604956e-002,length_median=1.40860300e-002,length_95%HPD={1.70920200e-004,4.22675600e-002},effectivebrlenIgrBrlens_mean=0.019470,effectivebrlenIgrBrlens_median=0.011786,effectivebrlenIgrBrlens_95%HPD={0.000000,0.061894},rateIgrBrlens_mean=1.454379,rateIgrBrlens_median=0.783506,rateIgrBrlens_95%HPD={0.000001,5.184342}],(((5[&prob=1.00000000e+000,prob_stddev=0.00000000e+000,prob_range={1.00000000e+000,1.00000000e+000},prob(percent)="100",prob+-sd="100+-0",height_mean=6.33359321e-001,height_median=6.29104638e-001,height_95%HPD={5.33319165e-001,7.44465363e-001},age_mean=3.11218466e+002,age_median=3.11243902e+002,age_95%HPD={3.07427792e+002,3.15107035e+002}]:4.223214e+001[&length_mean=9.46343735e-002,length_median=9.34603100e-002,length_95%HPD={5.79407800e-002,1.32516800e-001},effectivebrlenIgrBrlens_mean=0.113421,effectivebrlenIgrBrlens_median=0.109402,effectivebrlenIgrBrlens_95%HPD={0.046074,0.178728},rateIgrBrlens_mean=1.236539,rateIgrBrlens_median=1.160449,rateIgrBrlens_95%HPD={0.544909,2.107300}],97[&prob=1.00000000e+000,prob_stddev=0.00000000e+000,prob_range={1.00000000e+000,1.00000000e+000},prob(percent)="100",prob+-sd="100+-0",height_mean=6.87830520e-001,height_median=6.83482692e-001,height_95%HPD={5.79660337e-001,8.07028062e-001},age_mean=3.37992469e+002,age_median=3.38002253e+002,age_95%HPD={3.36002562e+002,3.39778914e+002}]:1.547379e+001[&length_mean=4.09950147e-002,length_median=3.97591300e-002,length_95%HPD={6.08308900e-003,7.31101300e-002},effectivebrlenIgrBrlens_mean=0.029624,effectivebrlenIgrBrlens_median=0.025848,effectivebrlenIgrBrlens_95%HPD={0.000000,0.065814},rateIgrBrlens_mean=0.788569,rateIgrBrlens_median=0.644859,rateIgrBrlens_95%HPD={0.001653,1.858912}])[&prob=5.88186356e-001,prob_stddev=8.23585269e-003,prob_range={5.82362729e-001,5.94009983e-001},prob(percent)="59",prob+-sd="59+-1",height_mean=7.21003198e-001,height_median=7.14680838e-001,height_95%HPD={6.02674941e-001,8.43799083e-001},age_mean=3.54145017e+002,age_median=3.53476044e+002,age_95%HPD={3.40899675e+002,3.68076103e+002}]:1.187312e+001[&length_mean=2.27145259e-002,length_median=1.96642100e-002,length_95%HPD={1.00524300e-003,5.17717000e-002},effectivebrlenIgrBrlens_mean=0.013724,effectivebrlenIgrBrlens_median=0.008745,effectivebrlenIgrBrlens_95%HPD={0.000000,0.041898},rateIgrBrlens_mean=0.723232,rateIgrBrlens_median=0.422515,rateIgrBrlens_95%HPD={0.000002,2.238684}],49[&prob=1.00000000e+000,prob_stddev=0.00000000e+000,prob_range={1.00000000e+000,1.00000000e+000},prob(percent)="100",prob+-sd="100+-0",height_mean=7.10581002e-001,height_median=7.05630001e-001,height_95%HPD={5.98661685e-001,8.34989790e-001},age_mean=3.49176631e+002,age_median=3.49129499e+002,age_95%HPD={3.46737816e+002,3.51541660e+002}]:1.621966e+001[&length_mean=2.83344580e-002,length_median=2.66419300e-002,length_95%HPD={3.93994000e-003,5.62193900e-002},effectivebrlenIgrBrlens_mean=0.026592,effectivebrlenIgrBrlens_median=0.023954,effectivebrlenIgrBrlens_95%HPD={0.000000,0.059925},rateIgrBrlens_mean=1.139916,rateIgrBrlens_median=0.879388,rateIgrBrlens_95%HPD={0.000006,2.935291}])[&prob=1.00000000e+000,prob_stddev=0.00000000e+000,prob_range={1.00000000e+000,1.00000000e+000},prob(percent)="100",prob+-sd="100+-0",height_mean=7.44624517e-001,height_median=7.37838415e-001,height_95%HPD={6.25587943e-001,8.78245179e-001},age_mean=3.65946167e+002,age_median=3.65349161e+002,age_95%HPD={3.53094529e+002,3.80135479e+002}]:1.721600e+001[&length_mean=4.11298458e-002,length_median=3.92165600e-002,length_95%HPD={6.40123000e-003,7.55815300e-002},effectivebrlenIgrBrlens_mean=0.089176,effectivebrlenIgrBrlens_median=0.085643,effectivebrlenIgrBrlens_95%HPD={0.037244,0.149654},rateIgrBrlens_mean=2.756473,rateIgrBrlens_median=2.260297,rateIgrBrlens_95%HPD={0.616723,6.460767}],93[&prob=1.00000000e+000,prob_stddev=0.00000000e+000,prob_range={1.00000000e+000,1.00000000e+000},prob(percent)="100",prob+-sd="100+-0",height_mean=5.07398399e-001,height_median=5.04352349e-001,height_95%HPD={4.33939635e-001,6.02212490e-001},age_mean=2.49333690e+002,age_median=2.49345321e+002,age_95%HPD={2.48216013e+002,2.50471062e+002}]:1.332198e+002[&length_mean=2.76793383e-001,length_median=2.75744700e-001,length_95%HPD={2.19131000e-001,3.24776200e-001},effectivebrlenIgrBrlens_mean=0.255582,effectivebrlenIgrBrlens_median=0.246135,effectivebrlenIgrBrlens_95%HPD={0.153002,0.373445},rateIgrBrlens_mean=0.927847,rateIgrBrlens_median=0.882010,rateIgrBrlens_95%HPD={0.614731,1.422405}])[&prob=4.83361065e-001,prob_stddev=3.52965115e-003,prob_range={4.80865225e-001,4.85856905e-001},prob(percent)="48",prob+-sd="48+-0",height_mean=7.80447397e-001,height_median=7.74680755e-001,height_95%HPD={6.56069282e-001,9.11046506e-001},age_mean=3.82891127e+002,age_median=3.82565158e+002,age_95%HPD={3.67173190e+002,4.00746010e+002}]:8.825330e+000[&length_mean=1.75693853e-002,length_median=1.37701000e-002,length_95%HPD={3.35883600e-004,4.26695400e-002},effectivebrlenIgrBrlens_mean=0.008705,effectivebrlenIgrBrlens_median=0.003292,effectivebrlenIgrBrlens_95%HPD={0.000000,0.033224},rateIgrBrlens_mean=0.572568,rateIgrBrlens_median=0.209073,rateIgrBrlens_95%HPD={0.000001,2.420941}])[&prob=1.00000000e+000,prob_stddev=0.00000000e+000,prob_range={1.00000000e+000,1.00000000e+000},prob(percent)="100",prob+-sd="100+-0",height_mean=7.96606727e-001,height_median=7.92507636e-001,height_95%HPD={6.72543080e-001,9.29700434e-001},age_mean=3.91569676e+002,age_median=3.91390488e+002,age_95%HPD={3.77147231e+002,4.07180340e+002}]:7.919065e+000[&length_mean=2.22474991e-002,length_median=2.00031000e-002,length_95%HPD={7.20895500e-004,4.82440800e-002},effectivebrlenIgrBrlens_mean=0.046921,effectivebrlenIgrBrlens_median=0.045116,effectivebrlenIgrBrlens_95%HPD={0.000001,0.091914},rateIgrBrlens_mean=3.144551,rateIgrBrlens_median=2.105520,rateIgrBrlens_95%HPD={0.000125,9.651481}],72[&prob=1.00000000e+000,prob_stddev=0.00000000e+000,prob_range={1.00000000e+000,1.00000000e+000},prob(percent)="100",prob+-sd="100+-0",height_mean=6.68842205e-001,height_median=6.64075803e-001,height_95%HPD={5.58634601e-001,7.80395822e-001},age_mean=3.28671721e+002,age_median=3.28676422e+002,age_95%HPD={3.27163601e+002,3.30273832e+002}]:7.063313e+001[&length_mean=1.44897459e-001,length_median=1.44098200e-001,length_95%HPD={1.12017000e-001,1.79747800e-001},effectivebrlenIgrBrlens_mean=0.089501,effectivebrlenIgrBrlens_median=0.086700,effectivebrlenIgrBrlens_95%HPD={0.034183,0.146552},rateIgrBrlens_mean=0.621923,rateIgrBrlens_median=0.609287,rateIgrBrlens_95%HPD={0.269905,1.044718}])[&prob=4.57570715e-001,prob_stddev=3.05903100e-002,prob_range={4.35940100e-001,4.79201331e-001},prob(percent)="46",prob+-sd="46+-3",height_mean=8.11338186e-001,height_median=8.07413290e-001,height_95%HPD={6.96588641e-001,9.48772916e-001},age_mean=3.98688878e+002,age_median=3.99309554e+002,age_95%HPD={3.85399716e+002,4.11170910e+002}]:6.729639e+000[&length_mean=1.41731760e-002,length_median=1.19158500e-002,length_95%HPD={2.08330300e-004,3.58580000e-002},effectivebrlenIgrBrlens_mean=0.012274,effectivebrlenIgrBrlens_median=0.005556,effectivebrlenIgrBrlens_95%HPD={0.000000,0.045081},rateIgrBrlens_mean=1.039920,rateIgrBrlens_median=0.431802,rateIgrBrlens_95%HPD={0.000001,3.800590}],((((((((3[&prob=1.00000000e+000,prob_stddev=0.00000000e+000,prob_range={1.00000000e+000,1.00000000e+000},prob(percent)="100",prob+-sd="100+-0",height_mean=6.62411304e-001,height_median=6.58854100e-001,height_95%HPD={5.57299535e-001,7.76532233e-001},age_mean=3.25505653e+002,age_median=3.25504865e+002,age_95%HPD={3.25040628e+002,3.25969336e+002}]:2.246607e+001[&length_mean=4.60633290e-002,length_median=4.59683200e-002,length_95%HPD={1.50937200e-002,7.69347800e-002},effectivebrlenIgrBrlens_mean=0.127259,effectivebrlenIgrBrlens_median=0.123120,effectivebrlenIgrBrlens_95%HPD={0.058070,0.195887},rateIgrBrlens_mean=3.170870,rateIgrBrlens_median=2.684804,rateIgrBrlens_95%HPD={1.052334,6.463487}],59[&prob=1.00000000e+000,prob_stddev=0.00000000e+000,prob_range={1.00000000e+000,1.00000000e+000},prob(percent)="100",prob+-sd="100+-0",height_mean=6.62414735e-001,height_median=6.58279655e-001,height_95%HPD={5.55188202e-001,7.75108366e-001},age_mean=3.25507287e+002,age_median=3.25517558e+002,age_95%HPD={3.25056086e+002,3.25999294e+002}]:2.245338e+001[&length_mean=4.60598980e-002,length_median=4.57092800e-002,length_95%HPD={1.55875700e-002,7.73090800e-002},effectivebrlenIgrBrlens_mean=0.076140,effectivebrlenIgrBrlens_median=0.074365,effectivebrlenIgrBrlens_95%HPD={0.022301,0.130537},rateIgrBrlens_mean=1.867398,rateIgrBrlens_median=1.660973,rateIgrBrlens_95%HPD={0.324114,3.903303}])[&prob=1.00000000e+000,prob_stddev=0.00000000e+000,prob_range={1.00000000e+000,1.00000000e+000},prob(percent)="100",prob+-sd="100+-0",height_mean=7.08474633e-001,height_median=7.04918619e-001,height_95%HPD={5.94647307e-001,8.22960741e-001},age_mean=3.48253030e+002,age_median=3.47970933e+002,age_95%HPD={3.32587051e+002,3.63414302e+002}]:1.104218e+001[&length_mean=2.24633987e-002,length_median=2.00423900e-002,length_95%HPD={4.83317600e-004,4.86580000e-002},effectivebrlenIgrBrlens_mean=0.029522,effectivebrlenIgrBrlens_median=0.026359,effectivebrlenIgrBrlens_95%HPD={0.000000,0.070844},rateIgrBrlens_mean=1.887266,rateIgrBrlens_median=1.152315,rateIgrBrlens_95%HPD={0.000001,5.743018}],8[&prob=1.00000000e+000,prob_stddev=0.00000000e+000,prob_range={1.00000000e+000,1.00000000e+000},prob(percent)="100",prob+-sd="100+-0",height_mean=6.65162398e-001,height_median=6.60920204e-001,height_95%HPD={5.69946253e-001,7.85101976e-001},age_mean=3.26854375e+002,age_median=3.26859026e+002,age_95%HPD={3.23401104e+002,3.29938381e+002}]:3.215409e+001[&length_mean=6.57756334e-002,length_median=6.58296700e-002,length_95%HPD={3.30471500e-002,9.62829800e-002},effectivebrlenIgrBrlens_mean=0.076302,effectivebrlenIgrBrlens_median=0.073340,effectivebrlenIgrBrlens_95%HPD={0.022284,0.131372},rateIgrBrlens_mean=1.211801,rateIgrBrlens_median=1.149100,rateIgrBrlens_95%HPD={0.319631,2.239125}])[&prob=1.00000000e+000,prob_stddev=0.00000000e+000,prob_range={1.00000000e+000,1.00000000e+000},prob(percent)="100",prob+-sd="100+-0",height_mean=7.30938032e-001,height_median=7.26739781e-001,height_95%HPD={6.21858305e-001,8.60043526e-001},age_mean=3.59295633e+002,age_median=3.59013114e+002,age_95%HPD={3.44840279e+002,3.74979347e+002}]:8.729595e+000[&length_mean=1.79692972e-002,length_median=1.52837200e-002,length_95%HPD={4.64859400e-004,4.29533000e-002},effectivebrlenIgrBrlens_mean=0.020544,effectivebrlenIgrBrlens_median=0.016356,effectivebrlenIgrBrlens_95%HPD={0.000000,0.058141},rateIgrBrlens_mean=1.564090,rateIgrBrlens_median=0.843636,rateIgrBrlens_95%HPD={0.000001,4.997934}],(20[&prob=1.00000000e+000,prob_stddev=0.00000000e+000,prob_range={1.00000000e+000,1.00000000e+000},prob(percent)="100",prob+-sd="100+-0",height_mean=6.78926425e-001,height_median=6.74332817e-001,height_95%HPD={5.71920208e-001,7.96347689e-001},age_mean=3.33622395e+002,age_median=3.33572842e+002,age_95%HPD={3.31932006e+002,3.35428761e+002}]:2.607712e+001[&length_mean=5.39962988e-002,length_median=5.29805100e-002,length_95%HPD={3.43304700e-002,7.59984500e-002},effectivebrlenIgrBrlens_mean=0.052607,effectivebrlenIgrBrlens_median=0.048734,effectivebrlenIgrBrlens_95%HPD={0.010377,0.107508},rateIgrBrlens_mean=0.996638,rateIgrBrlens_median=0.921669,rateIgrBrlens_95%HPD={0.235759,1.997751}],120[&prob=1.00000000e+000,prob_stddev=0.00000000e+000,prob_range={1.00000000e+000,1.00000000e+000},prob(percent)="100",prob+-sd="100+-0",height_mean=7.13419196e-001,height_median=7.09074986e-001,height_95%HPD={6.09676421e-001,8.44550357e-001},age_mean=3.50588028e+002,age_median=3.49730269e+002,age_95%HPD={3.46702989e+002,3.57126303e+002}]:9.919697e+000[&length_mean=1.95035276e-002,length_median=1.83860800e-002,length_95%HPD={1.91772000e-003,3.77341600e-002},effectivebrlenIgrBrlens_mean=0.103408,effectivebrlenIgrBrlens_median=0.098958,effectivebrlenIgrBrlens_95%HPD={0.039341,0.171220},rateIgrBrlens_mean=7.289805,rateIgrBrlens_median=5.450246,rateIgrBrlens_95%HPD={1.135118,19.346273}])[&prob=1.00000000e+000,prob_stddev=0.00000000e+000,prob_range={1.00000000e+000,1.00000000e+000},prob(percent)="100",prob+-sd="100+-0",height_mean=7.32922724e-001,height_median=7.28697381e-001,height_95%HPD={6.24440360e-001,8.60287986e-001},age_mean=3.60233445e+002,age_median=3.59649965e+002,age_95%HPD={3.51111219e+002,3.70824984e+002}]:8.092743e+000[&length_mean=1.59846052e-002,length_median=1.44770100e-002,length_95%HPD={2.71042600e-004,3.50798100e-002},effectivebrlenIgrBrlens_mean=0.036634,effectivebrlenIgrBrlens_median=0.033263,effectivebrlenIgrBrlens_95%HPD={0.000000,0.080815},rateIgrBrlens_mean=3.445705,rateIgrBrlens_median=2.038613,rateIgrBrlens_95%HPD={0.000001,10.601890}])[&prob=1.00000000e+000,prob_stddev=0.00000000e+000,prob_range={1.00000000e+000,1.00000000e+000},prob(percent)="100",prob+-sd="100+-0",height_mean=7.48907329e-001,height_median=7.45370527e-001,height_95%HPD={6.33455009e-001,8.70545194e-001},age_mean=3.68136002e+002,age_median=3.67742709e+002,age_95%HPD={3.56155402e+002,3.80478595e+002}]:5.034466e+000[&length_mean=9.82803436e-003,length_median=8.46453000e-003,length_95%HPD={1.87299400e-004,2.31149300e-002},effectivebrlenIgrBrlens_mean=0.014432,effectivebrlenIgrBrlens_median=0.007600,effectivebrlenIgrBrlens_95%HPD={0.000000,0.052484},rateIgrBrlens_mean=2.066964,rateIgrBrlens_median=0.795701,rateIgrBrlens_95%HPD={0.000002,7.144438}],((12[&prob=1.00000000e+000,prob_stddev=0.00000000e+000,prob_range={1.00000000e+000,1.00000000e+000},prob(percent)="100",prob+-sd="100+-0",height_mean=5.11217046e-001,height_median=5.08257608e-001,height_95%HPD={4.28204135e-001,5.98074556e-001},age_mean=2.51207532e+002,age_median=2.51214094e+002,age_95%HPD={2.50552935e+002,2.51884410e+002}]:5.903281e+001[&length_mean=1.22788758e-001,length_median=1.19556400e-001,length_95%HPD={6.16890000e-002,1.86715600e-001},effectivebrlenIgrBrlens_mean=0.092852,effectivebrlenIgrBrlens_median=0.089548,effectivebrlenIgrBrlens_95%HPD={0.027167,0.158799},rateIgrBrlens_mean=0.784866,rateIgrBrlens_median=0.735907,rateIgrBrlens_95%HPD={0.271102,1.431776}],66[&prob=1.00000000e+000,prob_stddev=0.00000000e+000,prob_range={1.00000000e+000,1.00000000e+000},prob(percent)="100",prob+-sd="100+-0",height_mean=5.70592089e-001,height_median=5.67117583e-001,height_95%HPD={4.81604339e-001,6.71816568e-001},age_mean=2.80385214e+002,age_median=2.80491863e+002,age_95%HPD={2.75023983e+002,2.85984162e+002}]:2.975504e+001[&length_mean=6.34137144e-002,length_median=6.01526400e-002,length_95%HPD={6.21886800e-003,1.26303000e-001},effectivebrlenIgrBrlens_mean=0.046497,effectivebrlenIgrBrlens_median=0.038881,effectivebrlenIgrBrlens_95%HPD={0.000000,0.117803},rateIgrBrlens_mean=0.792356,rateIgrBrlens_median=0.656845,rateIgrBrlens_95%HPD={0.000083,1.787743}])[&prob=1.00000000e+000,prob_stddev=0.00000000e+000,prob_range={1.00000000e+000,1.00000000e+000},prob(percent)="100",prob+-sd="100+-0",height_mean=6.34005803e-001,height_median=6.29368747e-001,height_95%HPD={5.18455087e-001,7.60156555e-001},age_mean=3.11645298e+002,age_median=3.10246905e+002,age_95%HPD={2.83375415e+002,3.43612124e+002}]:3.958495e+001[&length_mean=7.86656357e-002,length_median=7.99685300e-002,length_95%HPD={4.78162400e-003,1.41087500e-001},effectivebrlenIgrBrlens_mean=0.045156,effectivebrlenIgrBrlens_median=0.041330,effectivebrlenIgrBrlens_95%HPD={0.000000,0.103056},rateIgrBrlens_mean=0.593918,rateIgrBrlens_median=0.512036,rateIgrBrlens_95%HPD={0.000002,1.342348}],((19[&prob=1.00000000e+000,prob_stddev=0.00000000e+000,prob_range={1.00000000e+000,1.00000000e+000},prob(percent)="100",prob+-sd="100+-0",height_mean=6.48185506e-001,height_median=6.43880790e-001,height_95%HPD={5.51693791e-001,7.65781370e-001},age_mean=3.18512365e+002,age_median=3.18186591e+002,age_95%HPD={3.15201235e+002,3.22567622e+002}]:1.043633e+001[&length_mean=2.25325911e-002,length_median=2.02139500e-002,length_95%HPD={2.91939100e-003,4.81910000e-002},effectivebrlenIgrBrlens_mean=0.051575,effectivebrlenIgrBrlens_median=0.047218,effectivebrlenIgrBrlens_95%HPD={0.003536,0.102951},rateIgrBrlens_mean=3.131489,rateIgrBrlens_median=2.304945,rateIgrBrlens_95%HPD={0.059133,8.071566}],62[&prob=1.00000000e+000,prob_stddev=0.00000000e+000,prob_range={1.00000000e+000,1.00000000e+000},prob(percent)="100",prob+-sd="100+-0",height_mean=6.13352653e-001,height_median=6.09261922e-001,height_95%HPD={5.13514704e-001,7.16745193e-001},age_mean=3.01396124e+002,age_median=3.01414731e+002,age_95%HPD={2.99132638e+002,3.03674712e+002}]:2.720819e+001[&length_mean=5.73654447e-002,length_median=5.50818700e-002,length_95%HPD={3.33329700e-002,8.58528300e-002},effectivebrlenIgrBrlens_mean=0.035309,effectivebrlenIgrBrlens_median=0.029419,effectivebrlenIgrBrlens_95%HPD={0.000008,0.083976},rateIgrBrlens_mean=0.616968,rateIgrBrlens_median=0.524491,rateIgrBrlens_95%HPD={0.008969,1.463051}])[&prob=1.00000000e+000,prob_stddev=0.00000000e+000,prob_range={1.00000000e+000,1.00000000e+000},prob(percent)="100",prob+-sd="100+-0",height_mean=6.70718097e-001,height_median=6.66793076e-001,height_95%HPD={5.61283934e-001,7.81583812e-001},age_mean=3.29645036e+002,age_median=3.28622917e+002,age_95%HPD={3.18089135e+002,3.42541964e+002}]:9.281282e+000[&length_mean=1.80332637e-002,length_median=1.54543000e-002,length_95%HPD={2.83386000e-004,4.25400000e-002},effectivebrlenIgrBrlens_mean=0.025807,effectivebrlenIgrBrlens_median=0.019456,effectivebrlenIgrBrlens_95%HPD={0.000000,0.075433},rateIgrBrlens_mean=1.979051,rateIgrBrlens_median=1.126743,rateIgrBrlens_95%HPD={0.000001,6.591885}],60[&prob=1.00000000e+000,prob_stddev=0.00000000e+000,prob_range={1.00000000e+000,1.00000000e+000},prob(percent)="100",prob+-sd="100+-0",height_mean=6.13436753e-001,height_median=6.09773687e-001,height_95%HPD={5.15300955e-001,7.19255284e-001},age_mean=3.01440742e+002,age_median=3.01454723e+002,age_95%HPD={2.99241185e+002,3.03697709e+002}]:3.644948e+001[&length_mean=7.53146086e-002,length_median=7.35147300e-002,length_95%HPD={4.34828400e-002,1.08584000e-001},effectivebrlenIgrBrlens_mean=0.060868,effectivebrlenIgrBrlens_median=0.056504,effectivebrlenIgrBrlens_95%HPD={0.014297,0.120335},rateIgrBrlens_mean=0.832867,rateIgrBrlens_median=0.764681,rateIgrBrlens_95%HPD={0.198126,1.639302}])[&prob=1.00000000e+000,prob_stddev=0.00000000e+000,prob_range={1.00000000e+000,1.00000000e+000},prob(percent)="100",prob+-sd="100+-0",height_mean=6.88751361e-001,height_median=6.84120807e-001,height_95%HPD={5.77926439e-001,8.09753899e-001},age_mean=3.38499017e+002,age_median=3.37904199e+002,age_95%HPD={3.24557008e+002,3.54593290e+002}]:1.192766e+001[&length_mean=2.39200777e-002,length_median=2.05997600e-002,length_95%HPD={9.64129200e-004,5.62757300e-002},effectivebrlenIgrBrlens_mean=0.027316,effectivebrlenIgrBrlens_median=0.021722,effectivebrlenIgrBrlens_95%HPD={0.000000,0.075227},rateIgrBrlens_mean=1.490345,rateIgrBrlens_median=0.924453,rateIgrBrlens_95%HPD={0.000001,4.741888}])[&prob=1.00000000e+000,prob_stddev=0.00000000e+000,prob_range={1.00000000e+000,1.00000000e+000},prob(percent)="100",prob+-sd="100+-0",height_mean=7.12671439e-001,height_median=7.06386362e-001,height_95%HPD={5.91973659e-001,8.34993425e-001},age_mean=3.50286173e+002,age_median=3.49831854e+002,age_95%HPD={3.31522607e+002,3.69289866e+002}]:2.294532e+001[&length_mean=4.60639243e-002,length_median=4.49898400e-002,length_95%HPD={6.32266600e-003,8.35431100e-002},effectivebrlenIgrBrlens_mean=0.055255,effectivebrlenIgrBrlens_median=0.052748,effectivebrlenIgrBrlens_95%HPD={0.000000,0.102376},rateIgrBrlens_mean=1.455032,rateIgrBrlens_median=1.184575,rateIgrBrlens_95%HPD={0.000009,3.401627}])[&prob=1.00000000e+000,prob_stddev=0.00000000e+000,prob_range={1.00000000e+000,1.00000000e+000},prob(percent)="100",prob+-sd="100+-0",height_mean=7.58735363e-001,height_median=7.55330473e-001,height_95%HPD={6.44836717e-001,8.83688847e-001},age_mean=3.72978599e+002,age_median=3.72777174e+002,age_95%HPD={3.59784476e+002,3.85089120e+002}]:5.502706e+000[&length_mean=1.00024396e-002,length_median=8.46548400e-003,length_95%HPD={2.20110900e-004,2.38865400e-002},effectivebrlenIgrBrlens_mean=0.014807,effectivebrlenIgrBrlens_median=0.011112,effectivebrlenIgrBrlens_95%HPD={0.000000,0.044585},rateIgrBrlens_mean=2.107610,rateIgrBrlens_median=1.073595,rateIgrBrlens_95%HPD={0.000001,6.698749}],73[&prob=1.00000000e+000,prob_stddev=0.00000000e+000,prob_range={1.00000000e+000,1.00000000e+000},prob(percent)="100",prob+-sd="100+-0",height_mean=6.49758556e-001,height_median=6.45346160e-001,height_95%HPD={5.46780595e-001,7.61928300e-001},age_mean=3.19296818e+002,age_median=3.19367502e+002,age_95%HPD={3.15372894e+002,3.22903874e+002}]:5.891238e+001[&length_mean=1.18979247e-001,length_median=1.19075900e-001,length_95%HPD={8.69624500e-002,1.49306100e-001},effectivebrlenIgrBrlens_mean=0.067234,effectivebrlenIgrBrlens_median=0.064488,effectivebrlenIgrBrlens_95%HPD={0.024403,0.118437},rateIgrBrlens_mean=0.570853,rateIgrBrlens_median=0.538993,rateIgrBrlens_95%HPD={0.235625,1.057946}])[&prob=1.00000000e+000,prob_stddev=0.00000000e+000,prob_range={1.00000000e+000,1.00000000e+000},prob(percent)="100",prob+-sd="100+-0",height_mean=7.68737803e-001,height_median=7.64986776e-001,height_95%HPD={6.46294535e-001,8.90398659e-001},age_mean=3.77889652e+002,age_median=3.78279881e+002,age_95%HPD={3.64286459e+002,3.91165639e+002}]:5.763052e+000[&length_mean=1.10861097e-002,length_median=9.22585700e-003,length_95%HPD={2.77573700e-004,2.66908200e-002},effectivebrlenIgrBrlens_mean=0.013174,effectivebrlenIgrBrlens_median=0.008971,effectivebrlenIgrBrlens_95%HPD={0.000000,0.039071},rateIgrBrlens_mean=1.730977,rateIgrBrlens_median=0.851566,rateIgrBrlens_95%HPD={0.000001,6.259935}],91[&prob=1.00000000e+000,prob_stddev=0.00000000e+000,prob_range={1.00000000e+000,1.00000000e+000},prob(percent)="100",prob+-sd="100+-0",height_mean=5.11227067e-001,height_median=5.08179071e-001,height_95%HPD={4.31819591e-001,6.01459134e-001},age_mean=2.51213065e+002,age_median=2.51208342e+002,age_95%HPD={2.50575756e+002,2.51898566e+002}]:1.328346e+002[&length_mean=2.68596846e-001,length_median=2.67760400e-001,length_95%HPD={2.19219400e-001,3.14359900e-001},effectivebrlenIgrBrlens_mean=0.088539,effectivebrlenIgrBrlens_median=0.085646,effectivebrlenIgrBrlens_95%HPD={0.045400,0.137003},rateIgrBrlens_mean=0.331093,rateIgrBrlens_median=0.323369,rateIgrBrlens_95%HPD={0.168007,0.497638}])[&prob=1.00000000e+000,prob_stddev=0.00000000e+000,prob_range={1.00000000e+000,1.00000000e+000},prob(percent)="100",prob+-sd="100+-0",height_mean=7.79823912e-001,height_median=7.76301345e-001,height_95%HPD={6.59091114e-001,9.05745637e-001},age_mean=3.83333152e+002,age_median=3.84042932e+002,age_95%HPD={3.69069279e+002,3.95470469e+002}]:6.269950e+000[&length_mean=1.41207585e-002,length_median=1.19332200e-002,length_95%HPD={4.05957500e-004,3.45133700e-002},effectivebrlenIgrBrlens_mean=0.011652,effectivebrlenIgrBrlens_median=0.006180,effectivebrlenIgrBrlens_95%HPD={0.000000,0.040587},rateIgrBrlens_mean=1.056555,rateIgrBrlens_median=0.470552,rateIgrBrlens_95%HPD={0.000001,3.661086}],(21[&prob=1.00000000e+000,prob_stddev=0.00000000e+000,prob_range={1.00000000e+000,1.00000000e+000},prob(percent)="100",prob+-sd="100+-0",height_mean=6.62430305e-001,height_median=6.58382358e-001,height_95%HPD={5.55667804e-001,7.75206552e-001},age_mean=3.25515640e+002,age_median=3.25527876e+002,age_95%HPD={3.25024496e+002,3.25968474e+002}]:5.287380e+001[&length_mean=1.09030741e-001,length_median=1.07524800e-001,length_95%HPD={8.55664600e-002,1.35531800e-001},effectivebrlenIgrBrlens_mean=0.026675,effectivebrlenIgrBrlens_median=0.023377,effectivebrlenIgrBrlens_95%HPD={0.002148,0.055577},rateIgrBrlens_mean=0.245365,rateIgrBrlens_median=0.218281,rateIgrBrlens_95%HPD={0.030779,0.516871}],(103[&prob=1.00000000e+000,prob_stddev=0.00000000e+000,prob_range={1.00000000e+000,1.00000000e+000},prob(percent)="100",prob+-sd="100+-0",height_mean=6.62420083e-001,height_median=6.58502876e-001,height_95%HPD={5.57248198e-001,7.76109319e-001},age_mean=3.25510532e+002,age_median=3.25513955e+002,age_95%HPD={3.25041145e+002,3.25994269e+002}]:4.841685e+001[&length_mean=1.00237023e-001,length_median=9.91469700e-002,length_95%HPD={7.92492400e-002,1.24637300e-001},effectivebrlenIgrBrlens_mean=0.079650,effectivebrlenIgrBrlens_median=0.076980,effectivebrlenIgrBrlens_95%HPD={0.035439,0.134360},rateIgrBrlens_mean=0.799142,rateIgrBrlens_median=0.772184,rateIgrBrlens_95%HPD={0.293185,1.252898}],112[&prob=1.00000000e+000,prob_stddev=0.00000000e+000,prob_range={1.00000000e+000,1.00000000e+000},prob(percent)="100",prob+-sd="100+-0",height_mean=7.47257583e-001,height_median=7.42747971e-001,height_95%HPD={6.26590324e-001,8.74608057e-001},age_mean=3.67197631e+002,age_median=3.67171910e+002,age_95%HPD={3.66601481e+002,3.67824486e+002}]:6.758899e+000[&length_mean=1.53995228e-002,length_median=1.37697800e-002,length_95%HPD={1.11206800e-003,3.30197000e-002},effectivebrlenIgrBrlens_mean=0.123434,effectivebrlenIgrBrlens_median=0.119173,effectivebrlenIgrBrlens_95%HPD={0.055379,0.197436},rateIgrBrlens_mean=12.745059,rateIgrBrlens_median=8.696347,rateIgrBrlens_95%HPD={1.931779,36.043655}])[&prob=1.00000000e+000,prob_stddev=0.00000000e+000,prob_range={1.00000000e+000,1.00000000e+000},prob(percent)="100",prob+-sd="100+-0",height_mean=7.62657106e-001,height_median=7.57303185e-001,height_95%HPD={6.44921334e-001,8.94165677e-001},age_mean=3.74809690e+002,age_median=3.73930808e+002,age_95%HPD={3.67836772e+002,3.83702231e+002}]:4.470865e+000[&length_mean=8.80394043e-003,length_median=7.12461700e-003,length_95%HPD={2.49082600e-004,2.14941400e-002},effectivebrlenIgrBrlens_mean=0.008497,effectivebrlenIgrBrlens_median=0.002628,effectivebrlenIgrBrlens_95%HPD={0.000000,0.034085},rateIgrBrlens_mean=1.118199,rateIgrBrlens_median=0.321365,rateIgrBrlens_95%HPD={0.000001,4.183232}])[&prob=1.00000000e+000,prob_stddev=0.00000000e+000,prob_range={1.00000000e+000,1.00000000e+000},prob(percent)="100",prob+-sd="100+-0",height_mean=7.71461046e-001,height_median=7.66530249e-001,height_95%HPD={6.51371033e-001,9.03704052e-001},age_mean=3.79159456e+002,age_median=3.78401674e+002,age_95%HPD={3.69230381e+002,3.88595567e+002}]:1.191121e+001[&length_mean=2.24836248e-002,length_median=2.08617400e-002,length_95%HPD={3.21056800e-003,4.55199500e-002},effectivebrlenIgrBrlens_mean=0.048388,effectivebrlenIgrBrlens_median=0.045492,effectivebrlenIgrBrlens_95%HPD={0.012622,0.091595},rateIgrBrlens_mean=2.989660,rateIgrBrlens_median=2.230113,rateIgrBrlens_95%HPD={0.320788,7.437841}])[&prob=1.00000000e+000,prob_stddev=0.00000000e+000,prob_range={1.00000000e+000,1.00000000e+000},prob(percent)="100",prob+-sd="100+-0",height_mean=7.93944671e-001,height_median=7.89430002e-001,height_95%HPD={6.76701643e-001,9.34833557e-001},age_mean=3.90264113e+002,age_median=3.90312882e+002,age_95%HPD={3.79243741e+002,4.02245719e+002}]:6.519394e+000[&length_mean=1.37035396e-002,length_median=1.17985500e-002,length_95%HPD={4.01444000e-004,3.10982500e-002},effectivebrlenIgrBrlens_mean=0.032031,effectivebrlenIgrBrlens_median=0.029925,effectivebrlenIgrBrlens_95%HPD={0.000000,0.064376},rateIgrBrlens_mean=4.047196,rateIgrBrlens_median=2.434376,rateIgrBrlens_95%HPD={0.000006,11.921447}],104[&prob=1.00000000e+000,prob_stddev=0.00000000e+000,prob_range={1.00000000e+000,1.00000000e+000},prob(percent)="100",prob+-sd="100+-0",height_mean=6.68945519e-001,height_median=6.64810260e-001,height_95%HPD={5.61070270e-001,7.83061394e-001},age_mean=3.28717822e+002,age_median=3.28742759e+002,age_95%HPD={3.27197189e+002,3.30289158e+002}]:6.808952e+001[&length_mean=1.38702692e-001,length_median=1.37690300e-001,length_95%HPD={1.09015100e-001,1.73027100e-001},effectivebrlenIgrBrlens_mean=0.051302,effectivebrlenIgrBrlens_median=0.048221,effectivebrlenIgrBrlens_95%HPD={0.017435,0.089546},rateIgrBrlens_mean=0.372318,rateIgrBrlens_median=0.351600,rateIgrBrlens_95%HPD={0.131175,0.650459}])[&prob=1.00000000e+000,prob_stddev=0.00000000e+000,prob_range={1.00000000e+000,1.00000000e+000},prob(percent)="100",prob+-sd="100+-0",height_mean=8.07648211e-001,height_median=8.02010927e-001,height_95%HPD={6.83658154e-001,9.44128212e-001},age_mean=3.96974826e+002,age_median=3.96832276e+002,age_95%HPD={3.83882270e+002,4.08688224e+002}]:9.206917e+000[&length_mean=1.17093792e-002,length_median=9.59476900e-003,length_95%HPD={2.49844200e-004,2.96369500e-002},effectivebrlenIgrBrlens_mean=0.007201,effectivebrlenIgrBrlens_median=0.003165,effectivebrlenIgrBrlens_95%HPD={0.000000,0.027694},rateIgrBrlens_mean=0.784360,rateIgrBrlens_median=0.296529,rateIgrBrlens_95%HPD={0.000001,3.022343}])[&prob=1.00000000e+000,prob_stddev=0.00000000e+000,prob_range={1.00000000e+000,1.00000000e+000},prob(percent)="100",prob+-sd="100+-0",height_mean=8.26206760e-001,height_median=8.20842400e-001,height_95%HPD={7.00823897e-001,9.62030251e-001},age_mean=4.06111207e+002,age_median=4.06039193e+002,age_95%HPD={3.93928889e+002,4.17088270e+002}]:7.855380e+000[&length_mean=1.55652190e-002,length_median=1.39336600e-002,length_95%HPD={9.31986700e-004,3.47288500e-002},effectivebrlenIgrBrlens_mean=0.043028,effectivebrlenIgrBrlens_median=0.040825,effectivebrlenIgrBrlens_95%HPD={0.000002,0.079573},rateIgrBrlens_mean=4.527921,rateIgrBrlens_median=2.892312,rateIgrBrlens_95%HPD={0.000504,13.631291}],(((61[&prob=1.00000000e+000,prob_stddev=0.00000000e+000,prob_range={1.00000000e+000,1.00000000e+000},prob(percent)="100",prob+-sd="100+-0",height_mean=7.26594955e-001,height_median=7.22092499e-001,height_95%HPD={6.10865836e-001,8.51061034e-001},age_mean=3.57047288e+002,age_median=3.57040248e+002,age_95%HPD={3.56410830e+002,3.57621192e+002}]:3.509441e+001[&length_mean=7.19622677e-002,length_median=7.15506100e-002,length_95%HPD={5.07224000e-002,9.51101500e-002},effectivebrlenIgrBrlens_mean=0.030875,effectivebrlenIgrBrlens_median=0.027679,effectivebrlenIgrBrlens_95%HPD={0.002952,0.067168},rateIgrBrlens_mean=0.431688,rateIgrBrlens_median=0.399913,rateIgrBrlens_95%HPD={0.042432,0.928228}],(114[&prob=1.00000000e+000,prob_stddev=0.00000000e+000,prob_range={1.00000000e+000,1.00000000e+000},prob(percent)="100",prob+-sd="100+-0",height_mean=7.36168686e-001,height_median=7.31682298e-001,height_95%HPD={6.28206629e-001,8.72209154e-001},age_mean=3.61747126e+002,age_median=3.61711803e+002,age_95%HPD={3.60223301e+002,3.63331061e+002}]:2.528976e+001[&length_mean=5.24620924e-002,length_median=5.14963700e-002,length_95%HPD={3.39218700e-002,7.14808100e-002},effectivebrlenIgrBrlens_mean=0.080481,effectivebrlenIgrBrlens_median=0.075141,effectivebrlenIgrBrlens_95%HPD={0.028960,0.145512},rateIgrBrlens_mean=1.575110,rateIgrBrlens_median=1.474338,rateIgrBrlens_95%HPD={0.472012,2.884378}],119[&prob=1.00000000e+000,prob_stddev=0.00000000e+000,prob_range={1.00000000e+000,1.00000000e+000},prob(percent)="100",prob+-sd="100+-0",height_mean=7.72404972e-001,height_median=7.67477268e-001,height_95%HPD={6.49863934e-001,9.04378464e-001},age_mean=3.79556111e+002,age_median=3.79540758e+002,age_95%HPD={3.78912136e+002,3.80215268e+002}]:7.460801e+000[&length_mean=1.62258062e-002,length_median=1.49455800e-002,length_95%HPD={2.07688000e-003,3.31949600e-002},effectivebrlenIgrBrlens_mean=0.061493,effectivebrlenIgrBrlens_median=0.058987,effectivebrlenIgrBrlens_95%HPD={0.012332,0.108591},rateIgrBrlens_mean=5.530250,rateIgrBrlens_median=4.022855,rateIgrBrlens_95%HPD={0.702498,14.938095}])[&prob=1.00000000e+000,prob_stddev=0.00000000e+000,prob_range={1.00000000e+000,1.00000000e+000},prob(percent)="100",prob+-sd="100+-0",height_mean=7.88630778e-001,height_median=7.82347962e-001,height_95%HPD={6.56092836e-001,9.22009427e-001},age_mean=3.87540145e+002,age_median=3.87001559e+002,age_95%HPD={3.80271375e+002,3.95425530e+002}]:5.133098e+000[&length_mean=9.92644425e-003,length_median=7.95968800e-003,length_95%HPD={8.19688500e-005,2.48538600e-002},effectivebrlenIgrBrlens_mean=0.010412,effectivebrlenIgrBrlens_median=0.004202,effectivebrlenIgrBrlens_95%HPD={0.000000,0.039822},rateIgrBrlens_mean=1.327877,rateIgrBrlens_median=0.414896,rateIgrBrlens_95%HPD={0.000001,5.971694}])[&prob=1.00000000e+000,prob_stddev=0.00000000e+000,prob_range={1.00000000e+000,1.00000000e+000},prob(percent)="100",prob+-sd="100+-0",height_mean=7.98557222e-001,height_median=7.92611286e-001,height_95%HPD={6.61158619e-001,9.30224411e-001},age_mean=3.92439812e+002,age_median=3.92134657e+002,age_95%HPD={3.83461425e+002,4.02464361e+002}]:8.304830e+000[&length_mean=1.63802382e-002,length_median=1.47530200e-002,length_95%HPD={4.81200300e-004,3.56996800e-002},effectivebrlenIgrBrlens_mean=0.024911,effectivebrlenIgrBrlens_median=0.021955,effectivebrlenIgrBrlens_95%HPD={0.000000,0.061061},rateIgrBrlens_mean=2.235854,rateIgrBrlens_median=1.310433,rateIgrBrlens_95%HPD={0.000003,7.563756}],118[&prob=1.00000000e+000,prob_stddev=0.00000000e+000,prob_range={1.00000000e+000,1.00000000e+000},prob(percent)="100",prob+-sd="100+-0",height_mean=7.18976381e-001,height_median=7.13011014e-001,height_95%HPD={6.14377197e-001,8.55487073e-001},age_mean=3.53292396e+002,age_median=3.53500301e+002,age_95%HPD={3.47225450e+002,3.59128780e+002}]:4.693919e+001[&length_mean=9.59610800e-002,length_median=9.57451900e-002,length_95%HPD={6.72655100e-002,1.27507300e-001},effectivebrlenIgrBrlens_mean=0.088780,effectivebrlenIgrBrlens_median=0.085238,effectivebrlenIgrBrlens_95%HPD={0.037961,0.146296},rateIgrBrlens_mean=0.944252,rateIgrBrlens_median=0.899685,rateIgrBrlens_95%HPD={0.356581,1.611061}])[&prob=1.00000000e+000,prob_stddev=0.00000000e+000,prob_range={1.00000000e+000,1.00000000e+000},prob(percent)="100",prob+-sd="100+-0",height_mean=8.14937461e-001,height_median=8.08929649e-001,height_95%HPD={6.77859834e-001,9.51966263e-001},age_mean=4.00500763e+002,age_median=4.00439488e+002,age_95%HPD={3.89646053e+002,4.12582266e+002}]:7.189672e+000[&length_mean=1.41231141e-002,length_median=1.18838000e-002,length_95%HPD={1.69036500e-004,3.26862300e-002},effectivebrlenIgrBrlens_mean=0.011291,effectivebrlenIgrBrlens_median=0.006961,effectivebrlenIgrBrlens_95%HPD={0.000000,0.037723},rateIgrBrlens_mean=1.060133,rateIgrBrlens_median=0.489497,rateIgrBrlens_95%HPD={0.000001,3.600223}],((113[&prob=1.00000000e+000,prob_stddev=0.00000000e+000,prob_range={1.00000000e+000,1.00000000e+000},prob(percent)="100",prob+-sd="100+-0",height_mean=7.32124698e-001,height_median=7.27769681e-001,height_95%HPD={6.15383239e-001,8.58245824e-001},age_mean=3.59762402e+002,age_median=3.59775878e+002,age_95%HPD={3.59301952e+002,3.60152762e+002}]:2.119765e+001[&length_mean=4.39870321e-002,length_median=4.33387300e-002,length_95%HPD={1.11921300e-002,7.46846100e-002},effectivebrlenIgrBrlens_mean=0.061839,effectivebrlenIgrBrlens_median=0.057648,effectivebrlenIgrBrlens_95%HPD={0.016515,0.116095},rateIgrBrlens_mean=1.634985,rateIgrBrlens_median=1.380792,rateIgrBrlens_95%HPD={0.215697,3.698589}],116[&prob=1.00000000e+000,prob_stddev=0.00000000e+000,prob_range={1.00000000e+000,1.00000000e+000},prob(percent)="100",prob+-sd="100+-0",height_mean=7.37080856e-001,height_median=7.32857212e-001,height_95%HPD={6.19833759e-001,8.63760954e-001},age_mean=3.62197557e+002,age_median=3.62190153e+002,age_95%HPD={3.62018759e+002,3.62397160e+002}]:1.878337e+001[&length_mean=3.90308749e-002,length_median=3.84800800e-002,length_95%HPD={7.63998400e-003,7.11452100e-002},effectivebrlenIgrBrlens_mean=0.058362,effectivebrlenIgrBrlens_median=0.055570,effectivebrlenIgrBrlens_95%HPD={0.013823,0.111758},rateIgrBrlens_mean=1.875733,rateIgrBrlens_median=1.467058,rateIgrBrlens_95%HPD={0.307336,4.613263}])[&prob=1.00000000e+000,prob_stddev=0.00000000e+000,prob_range={1.00000000e+000,1.00000000e+000},prob(percent)="100",prob+-sd="100+-0",height_mean=7.76111730e-001,height_median=7.72155459e-001,height_95%HPD={6.44520701e-001,9.04067273e-001},age_mean=3.81438020e+002,age_median=3.80973525e+002,age_95%HPD={3.66120898e+002,3.97727247e+002}]:1.159140e+001[&length_mean=2.31514076e-002,length_median=2.02703800e-002,length_95%HPD={2.89229700e-004,5.16840500e-002},effectivebrlenIgrBrlens_mean=0.020190,effectivebrlenIgrBrlens_median=0.015616,effectivebrlenIgrBrlens_95%HPD={0.000000,0.053235},rateIgrBrlens_mean=1.286948,rateIgrBrlens_median=0.735662,rateIgrBrlens_95%HPD={0.000002,3.469824}],115[&prob=1.00000000e+000,prob_stddev=0.00000000e+000,prob_range={1.00000000e+000,1.00000000e+000},prob(percent)="100",prob+-sd="100+-0",height_mean=7.44317024e-001,height_median=7.39765166e-001,height_95%HPD={6.39457180e-001,8.90801214e-001},age_mean=3.65738996e+002,age_median=3.65870241e+002,age_95%HPD={3.60147649e+002,3.71080235e+002}]:2.669469e+001[&length_mean=5.49461135e-002,length_median=5.38598200e-002,length_95%HPD={2.22286700e-002,9.43130800e-002},effectivebrlenIgrBrlens_mean=0.036005,effectivebrlenIgrBrlens_median=0.029714,effectivebrlenIgrBrlens_95%HPD={0.000004,0.088516},rateIgrBrlens_mean=0.677234,rateIgrBrlens_median=0.565093,rateIgrBrlens_95%HPD={0.000194,1.631954}])[&prob=1.00000000e+000,prob_stddev=0.00000000e+000,prob_range={1.00000000e+000,1.00000000e+000},prob(percent)="100",prob+-sd="100+-0",height_mean=7.99263138e-001,height_median=7.94823834e-001,height_95%HPD={6.64913064e-001,9.30202035e-001},age_mean=3.92814558e+002,age_median=3.92564927e+002,age_95%HPD={3.76720170e+002,4.08408516e+002}]:1.506423e+001[&length_mean=2.97974366e-002,length_median=2.77480800e-002,length_95%HPD={2.24072200e-003,6.12413300e-002},effectivebrlenIgrBrlens_mean=0.020913,effectivebrlenIgrBrlens_median=0.017143,effectivebrlenIgrBrlens_95%HPD={0.000000,0.053964},rateIgrBrlens_mean=0.898149,rateIgrBrlens_median=0.594552,rateIgrBrlens_95%HPD={0.000002,2.583302}])[&prob=1.00000000e+000,prob_stddev=0.00000000e+000,prob_range={1.00000000e+000,1.00000000e+000},prob(percent)="100",prob+-sd="100+-0",height_mean=8.29060575e-001,height_median=8.23037897e-001,height_95%HPD={7.01987371e-001,9.71859384e-001},age_mean=4.07477372e+002,age_median=4.07629160e+002,age_95%HPD={3.96585807e+002,4.19253795e+002}]:6.265412e+000[&length_mean=1.27114049e-002,length_median=1.05939000e-002,length_95%HPD={1.20943600e-004,3.02130700e-002},effectivebrlenIgrBrlens_mean=0.010297,effectivebrlenIgrBrlens_median=0.005164,effectivebrlenIgrBrlens_95%HPD={0.000000,0.037931},rateIgrBrlens_mean=1.005911,rateIgrBrlens_median=0.431864,rateIgrBrlens_95%HPD={0.000001,3.775052}])[&prob=1.00000000e+000,prob_stddev=0.00000000e+000,prob_range={1.00000000e+000,1.00000000e+000},prob(percent)="100",prob+-sd="100+-0",height_mean=8.41771980e-001,height_median=8.37136210e-001,height_95%HPD={7.24588519e-001,9.95090229e-001},age_mean=4.13757230e+002,age_median=4.13894572e+002,age_95%HPD={4.02497416e+002,4.24356161e+002}]:9.063254e+000[&length_mean=1.16551095e-002,length_median=1.01073400e-002,length_95%HPD={9.44497900e-004,2.55232300e-002},effectivebrlenIgrBrlens_mean=0.091756,effectivebrlenIgrBrlens_median=0.090738,effectivebrlenIgrBrlens_95%HPD={0.038501,0.152914},rateIgrBrlens_mean=12.894155,rateIgrBrlens_median=8.906100,rateIgrBrlens_95%HPD={0.011612,38.471363}],(((41[&prob=1.00000000e+000,prob_stddev=0.00000000e+000,prob_range={1.00000000e+000,1.00000000e+000},prob(percent)="100",prob+-sd="100+-0",height_mean=7.77436346e-001,height_median=7.71856607e-001,height_95%HPD={6.55065908e-001,9.12931791e-001},age_mean=3.82023247e+002,age_median=3.81869280e+002,age_95%HPD={3.79061741e+002,3.85117429e+002}]:1.764188e+001[&length_mean=3.73356857e-002,length_median=3.51582500e-002,length_95%HPD={5.49622400e-003,7.04697900e-002},effectivebrlenIgrBrlens_mean=0.043637,effectivebrlenIgrBrlens_median=0.041251,effectivebrlenIgrBrlens_95%HPD={0.010180,0.083149},rateIgrBrlens_mean=1.485043,rateIgrBrlens_median=1.172975,rateIgrBrlens_95%HPD={0.134867,3.440067}],56[&prob=1.00000000e+000,prob_stddev=0.00000000e+000,prob_range={1.00000000e+000,1.00000000e+000},prob(percent)="100",prob+-sd="100+-0",height_mean=7.77547945e-001,height_median=7.71756502e-001,height_95%HPD={6.57827702e-001,9.14449808e-001},age_mean=3.82080775e+002,age_median=3.82095874e+002,age_95%HPD={3.79012708e+002,3.85054304e+002}]:1.741528e+001[&length_mean=3.72240871e-002,length_median=3.52206700e-002,length_95%HPD={7.59120900e-003,7.07750300e-002},effectivebrlenIgrBrlens_mean=0.059455,effectivebrlenIgrBrlens_median=0.056604,effectivebrlenIgrBrlens_95%HPD={0.019082,0.102445},rateIgrBrlens_mean=2.137596,rateIgrBrlens_median=1.600749,rateIgrBrlens_95%HPD={0.371851,5.021968}])[&prob=1.00000000e+000,prob_stddev=0.00000000e+000,prob_range={1.00000000e+000,1.00000000e+000},prob(percent)="100",prob+-sd="100+-0",height_mean=8.14772032e-001,height_median=8.09108321e-001,height_95%HPD={6.82524159e-001,9.55953952e-001},age_mean=4.00411728e+002,age_median=3.99511158e+002,age_95%HPD={3.86462989e+002,4.16648308e+002}]:1.044430e+001[&length_mean=2.83906319e-002,length_median=2.66037200e-002,length_95%HPD={2.53756100e-003,5.84345700e-002},effectivebrlenIgrBrlens_mean=0.034419,effectivebrlenIgrBrlens_median=0.032394,effectivebrlenIgrBrlens_95%HPD={0.000004,0.068191},rateIgrBrlens_mean=1.836657,rateIgrBrlens_median=1.195869,rateIgrBrlens_95%HPD={0.000371,5.177328}],((53[&prob=1.00000000e+000,prob_stddev=0.00000000e+000,prob_range={1.00000000e+000,1.00000000e+000},prob(percent)="100",prob+-sd="100+-0",height_mean=7.66997009e-001,height_median=7.62602857e-001,height_95%HPD={6.42390693e-001,8.96764588e-001},age_mean=3.76897617e+002,age_median=3.76896827e+002,age_95%HPD={3.76630960e+002,3.77198768e+002}]:6.537880e+000[&length_mean=1.49445880e-002,length_median=1.32851200e-002,length_95%HPD={1.47494600e-003,3.23665000e-002},effectivebrlenIgrBrlens_mean=0.032812,effectivebrlenIgrBrlens_median=0.030392,effectivebrlenIgrBrlens_95%HPD={0.006042,0.062094},rateIgrBrlens_mean=3.315354,rateIgrBrlens_median=2.412642,rateIgrBrlens_95%HPD={0.191667,9.546921}],75[&prob=1.00000000e+000,prob_stddev=0.00000000e+000,prob_range={1.00000000e+000,1.00000000e+000},prob(percent)="100",prob+-sd="100+-0",height_mean=7.67003231e-001,height_median=7.62561124e-001,height_95%HPD={6.45092684e-001,8.99042784e-001},age_mean=3.76901548e+002,age_median=3.76900967e+002,age_95%HPD={3.76627000e+002,3.77196386e+002}]:6.533741e+000[&length_mean=1.49383663e-002,length_median=1.32342900e-002,length_95%HPD={1.21761200e-003,3.20624800e-002},effectivebrlenIgrBrlens_mean=0.003788,effectivebrlenIgrBrlens_median=0.001648,effectivebrlenIgrBrlens_95%HPD={0.000000,0.014565},rateIgrBrlens_mean=0.290463,rateIgrBrlens_median=0.115306,rateIgrBrlens_95%HPD={0.000001,1.197628}])[&prob=1.00000000e+000,prob_stddev=0.00000000e+000,prob_range={1.00000000e+000,1.00000000e+000},prob(percent)="100",prob+-sd="100+-0",height_mean=7.81941597e-001,height_median=7.76895443e-001,height_95%HPD={6.65183422e-001,9.24677216e-001},age_mean=3.84274587e+002,age_median=3.83434708e+002,age_95%HPD={3.77500113e+002,3.93486117e+002}]:8.935928e+000[&length_mean=1.77862287e-002,length_median=1.53881800e-002,length_95%HPD={1.44458800e-003,3.93843800e-002},effectivebrlenIgrBrlens_mean=0.015658,effectivebrlenIgrBrlens_median=0.013724,effectivebrlenIgrBrlens_95%HPD={0.000000,0.032428},rateIgrBrlens_mean=1.369919,rateIgrBrlens_median=0.888396,rateIgrBrlens_95%HPD={0.000019,3.702841}],76[&prob=1.00000000e+000,prob_stddev=0.00000000e+000,prob_range={1.00000000e+000,1.00000000e+000},prob(percent)="100",prob+-sd="100+-0",height_mean=7.67011400e-001,height_median=7.62787106e-001,height_95%HPD={6.44512020e-001,8.99003885e-001},age_mean=3.76905552e+002,age_median=3.76907042e+002,age_95%HPD={3.76627149e+002,3.77189191e+002}]:1.546359e+001[&length_mean=3.27164258e-002,length_median=3.14977000e-002,length_95%HPD={9.46416000e-003,5.89906600e-002},effectivebrlenIgrBrlens_mean=0.006336,effectivebrlenIgrBrlens_median=0.004690,effectivebrlenIgrBrlens_95%HPD={0.000000,0.018179},rateIgrBrlens_mean=0.209891,rateIgrBrlens_median=0.146171,rateIgrBrlens_95%HPD={0.000004,0.592661}])[&prob=1.00000000e+000,prob_stddev=0.00000000e+000,prob_range={1.00000000e+000,1.00000000e+000},prob(percent)="100",prob+-sd="100+-0",height_mean=7.99727826e-001,height_median=7.94911335e-001,height_95%HPD={6.72212122e-001,9.39661653e-001},age_mean=3.93023810e+002,age_median=3.92370635e+002,age_95%HPD={3.81522766e+002,4.05235770e+002}]:1.758482e+001[&length_mean=3.98732972e-002,length_median=3.96750400e-002,length_95%HPD={4.82465400e-003,7.16262800e-002},effectivebrlenIgrBrlens_mean=0.037500,effectivebrlenIgrBrlens_median=0.035672,effectivebrlenIgrBrlens_95%HPD={0.008623,0.070181},rateIgrBrlens_mean=1.316735,rateIgrBrlens_median=0.896534,rateIgrBrlens_95%HPD={0.000026,3.378652}])[&prob=3.01996672e-001,prob_stddev=3.52965115e-003,prob_range={2.99500832e-001,3.04492512e-001},prob(percent)="30",prob+-sd="30+-0",height_mean=8.31606476e-001,height_median=8.27342994e-001,height_95%HPD={7.00193095e-001,9.62938426e-001},age_mean=4.10209127e+002,age_median=4.09955453e+002,age_95%HPD={3.97298013e+002,4.21972491e+002}]:8.384825e+000[&length_mean=1.48957257e-002,length_median=1.28412100e-002,length_95%HPD={2.49448600e-004,3.41431600e-002},effectivebrlenIgrBrlens_mean=0.008415,effectivebrlenIgrBrlens_median=0.005819,effectivebrlenIgrBrlens_95%HPD={0.000000,0.027388},rateIgrBrlens_mean=0.811824,rateIgrBrlens_median=0.340773,rateIgrBrlens_95%HPD={0.000006,3.083027}],(((((77[&prob=1.00000000e+000,prob_stddev=0.00000000e+000,prob_range={1.00000000e+000,1.00000000e+000},prob(percent)="100",prob+-sd="100+-0",height_mean=7.66987878e-001,height_median=7.62483942e-001,height_95%HPD={6.44998298e-001,8.98624900e-001},age_mean=3.76893635e+002,age_median=3.76893264e+002,age_95%HPD={3.76602254e+002,3.77169388e+002}]:1.342932e+001[&length_mean=3.06723309e-002,length_median=2.90687100e-002,length_95%HPD={3.56247400e-003,5.92551100e-002},effectivebrlenIgrBrlens_mean=0.035572,effectivebrlenIgrBrlens_median=0.033269,effectivebrlenIgrBrlens_95%HPD={0.002985,0.067570},rateIgrBrlens_mean=1.518694,rateIgrBrlens_median=1.128490,rateIgrBrlens_95%HPD={0.000002,3.824392}],92[&prob=1.00000000e+000,prob_stddev=0.00000000e+000,prob_range={1.00000000e+000,1.00000000e+000},prob(percent)="100",prob+-sd="100+-0",height_mean=7.54581706e-001,height_median=7.50359307e-001,height_95%HPD={6.34386768e-001,8.84375807e-001},age_mean=3.70797156e+002,age_median=3.70797422e+002,age_95%HPD={3.70706186e+002,3.70896509e+002}]:1.952516e+001[&length_mean=4.39167271e-002,length_median=4.17511700e-002,length_95%HPD={1.35838000e-002,7.85297700e-002},effectivebrlenIgrBrlens_mean=0.055259,effectivebrlenIgrBrlens_median=0.053994,effectivebrlenIgrBrlens_95%HPD={0.016162,0.100557},rateIgrBrlens_mean=1.442009,rateIgrBrlens_median=1.264284,rateIgrBrlens_95%HPD={0.286784,3.130615}])[&prob=3.96838602e-001,prob_stddev=8.23585269e-003,prob_range={3.91014975e-001,4.02662230e-001},prob(percent)="40",prob+-sd="40+-1",height_mean=8.02398095e-001,height_median=7.96379733e-001,height_95%HPD={6.77014959e-001,9.37727323e-001},age_mean=3.90890921e+002,age_median=3.90322585e+002,age_95%HPD={3.79503083e+002,4.02629601e+002}]:3.406974e+000[&length_mean=2.17679068e-002,length_median=1.99985000e-002,length_95%HPD={8.16764500e-004,4.59100800e-002},effectivebrlenIgrBrlens_mean=0.015130,effectivebrlenIgrBrlens_median=0.012002,effectivebrlenIgrBrlens_95%HPD={0.000000,0.042169},rateIgrBrlens_mean=0.794729,rateIgrBrlens_median=0.571231,rateIgrBrlens_95%HPD={0.000001,2.373562}],117[&prob=1.00000000e+000,prob_stddev=0.00000000e+000,prob_range={1.00000000e+000,1.00000000e+000},prob(percent)="100",prob+-sd="100+-0",height_mean=7.67711365e-001,height_median=7.63098992e-001,height_95%HPD={6.44956855e-001,8.99069437e-001},age_mean=3.77250093e+002,age_median=3.77259948e+002,age_95%HPD={3.76673926e+002,3.77884538e+002}]:1.646961e+001[&length_mean=2.35206845e-002,length_median=2.00064000e-002,length_95%HPD={1.17304400e-003,5.28192300e-002},effectivebrlenIgrBrlens_mean=0.013500,effectivebrlenIgrBrlens_median=0.005712,effectivebrlenIgrBrlens_95%HPD={0.000000,0.053742},rateIgrBrlens_mean=0.532390,rateIgrBrlens_median=0.262263,rateIgrBrlens_95%HPD={0.000001,1.983543}])[&prob=3.05324459e-001,prob_stddev=1.76482558e-002,prob_range={2.92845258e-001,3.17803661e-001},prob(percent)="31",prob+-sd="31+-2",height_mean=7.97748012e-001,height_median=7.92773516e-001,height_95%HPD={6.88208540e-001,9.27239117e-001},age_mean=3.94192440e+002,age_median=3.93729559e+002,age_95%HPD={3.84247514e+002,4.09619834e+002}]:9.396460e+000[&length_mean=2.03714722e-002,length_median=1.86865000e-002,length_95%HPD={1.88209500e-004,4.84703700e-002},effectivebrlenIgrBrlens_mean=0.014121,effectivebrlenIgrBrlens_median=0.011531,effectivebrlenIgrBrlens_95%HPD={0.000000,0.037379},rateIgrBrlens_mean=0.900179,rateIgrBrlens_median=0.575368,rateIgrBrlens_95%HPD={0.000006,2.908379}],79[&prob=1.00000000e+000,prob_stddev=0.00000000e+000,prob_range={1.00000000e+000,1.00000000e+000},prob(percent)="100",prob+-sd="100+-0",height_mean=7.71070807e-001,height_median=7.66625011e-001,height_95%HPD={6.48318828e-001,9.03638069e-001},age_mean=3.78900024e+002,age_median=3.78900022e+002,age_95%HPD={3.78899931e+002,3.78900123e+002}]:2.422600e+001[&length_mean=3.26367119e-002,length_median=3.22295900e-002,length_95%HPD={0.00000000e+000,6.62687800e-002},effectivebrlenIgrBrlens_mean=0.043157,effectivebrlenIgrBrlens_median=0.042540,effectivebrlenIgrBrlens_95%HPD={0.000000,0.094263},rateIgrBrlens_mean=1.418790,rateIgrBrlens_median=1.203201,rateIgrBrlens_95%HPD={0.000002,3.389568}])[&prob=3.21131448e-001,prob_stddev=1.17655038e-002,prob_range={3.12811980e-001,3.29450915e-001},prob(percent)="32",prob+-sd="32+-1",height_mean=8.21024583e-001,height_median=8.18260632e-001,height_95%HPD={6.87365772e-001,9.60012343e-001},age_mean=4.03347486e+002,age_median=4.03126020e+002,age_95%HPD={3.90851744e+002,4.16280852e+002}]:1.087441e+000[&length_mean=1.89282170e-002,length_median=1.71060400e-002,length_95%HPD={8.72956800e-004,3.82912000e-002},effectivebrlenIgrBrlens_mean=0.014275,effectivebrlenIgrBrlens_median=0.011486,effectivebrlenIgrBrlens_95%HPD={0.000000,0.036169},rateIgrBrlens_mean=1.077148,rateIgrBrlens_median=0.659933,rateIgrBrlens_95%HPD={0.000004,3.050697}],121[&prob=1.00000000e+000,prob_stddev=0.00000000e+000,prob_range={1.00000000e+000,1.00000000e+000},prob(percent)="100",prob+-sd="100+-0",height_mean=7.19698666e-001,height_median=7.15284345e-001,height_95%HPD={6.17657098e-001,8.60089791e-001},age_mean=3.53645705e+002,age_median=3.54160248e+002,age_95%HPD={3.47398067e+002,3.59295336e+002}]:5.005321e+001[&length_mean=8.04793941e-002,length_median=7.66281000e-002,length_95%HPD={4.26908100e-002,1.27160100e-001},effectivebrlenIgrBrlens_mean=0.048392,effectivebrlenIgrBrlens_median=0.042696,effectivebrlenIgrBrlens_95%HPD={0.000198,0.108415},rateIgrBrlens_mean=0.600373,rateIgrBrlens_median=0.526976,rateIgrBrlens_95%HPD={0.003584,1.321913}])[&prob=5.09151414e-001,prob_stddev=3.76496123e-002,prob_range={4.82529118e-001,5.35773710e-001},prob(percent)="51",prob+-sd="51+-4",height_mean=8.23249011e-001,height_median=8.17163642e-001,height_95%HPD={6.98217043e-001,9.63382828e-001},age_mean=4.04407203e+002,age_median=4.04213461e+002,age_95%HPD={3.91660947e+002,4.15878257e+002}]:6.151672e+000[&length_mean=1.96737013e-002,length_median=1.77226100e-002,length_95%HPD={2.43838500e-004,4.34035400e-002},effectivebrlenIgrBrlens_mean=0.014911,effectivebrlenIgrBrlens_median=0.012104,effectivebrlenIgrBrlens_95%HPD={0.000000,0.038586},rateIgrBrlens_mean=1.236505,rateIgrBrlens_median=0.662861,rateIgrBrlens_95%HPD={0.000004,4.506958}],78[&prob=1.00000000e+000,prob_stddev=0.00000000e+000,prob_range={1.00000000e+000,1.00000000e+000},prob(percent)="100",prob+-sd="100+-0",height_mean=7.71070808e-001,height_median=7.66625011e-001,height_95%HPD={6.48318829e-001,9.03638068e-001},age_mean=3.78900024e+002,age_median=3.78900022e+002,age_95%HPD={3.78899930e+002,3.78900122e+002}]:3.146511e+001[&length_mean=5.55303084e-002,length_median=5.87205200e-002,length_95%HPD={6.35795800e-003,9.09729200e-002},effectivebrlenIgrBrlens_mean=0.069299,effectivebrlenIgrBrlens_median=0.067678,effectivebrlenIgrBrlens_95%HPD={0.000000,0.128556},rateIgrBrlens_mean=1.365929,rateIgrBrlens_median=1.208801,rateIgrBrlens_95%HPD={0.000005,2.652077}])[&prob=3.81031614e-001,prob_stddev=7.05930231e-003,prob_range={3.76039933e-001,3.86023295e-001},prob(percent)="38",prob+-sd="38+-1",height_mean=8.35015019e-001,height_median=8.30591947e-001,height_95%HPD={7.16625970e-001,9.83876311e-001},age_mean=4.10396207e+002,age_median=4.10365133e+002,age_95%HPD={3.99462729e+002,4.21058794e+002}]:7.975145e+000[&length_mean=1.56622664e-002,length_median=1.30440700e-002,length_95%HPD={1.63753500e-004,3.60202800e-002},effectivebrlenIgrBrlens_mean=0.013258,effectivebrlenIgrBrlens_median=0.010244,effectivebrlenIgrBrlens_95%HPD={0.000000,0.035520},rateIgrBrlens_mean=1.250550,rateIgrBrlens_median=0.633515,rateIgrBrlens_95%HPD={0.000001,4.199726}])[&prob=3.33610649e-001,prob_stddev=3.17668604e-002,prob_range={3.11148087e-001,3.56073211e-001},prob(percent)="33",prob+-sd="33+-3",height_mean=8.47296327e-001,height_median=8.44332518e-001,height_95%HPD={7.03698435e-001,9.71986565e-001},age_mean=4.17919622e+002,age_median=4.18340278e+002,age_95%HPD={4.07993899e+002,4.27705189e+002}]:4.617549e+000[&length_mean=1.01554957e-002,length_median=8.38789800e-003,length_95%HPD={2.24241800e-004,2.39890200e-002},effectivebrlenIgrBrlens_mean=0.006229,effectivebrlenIgrBrlens_median=0.002332,effectivebrlenIgrBrlens_95%HPD={0.000000,0.023598},rateIgrBrlens_mean=0.827148,rateIgrBrlens_median=0.278290,rateIgrBrlens_95%HPD={0.000001,2.837619}])[&prob=1.00000000e+000,prob_stddev=0.00000000e+000,prob_range={1.00000000e+000,1.00000000e+000},prob(percent)="100",prob+-sd="100+-0",height_mean=8.60164097e-001,height_median=8.54525168e-001,height_95%HPD={7.33240769e-001,1.00649354e+000},age_mean=4.22796408e+002,age_median=4.22957826e+002,age_95%HPD={4.11914977e+002,4.32245739e+002}]:4.180345e+000[&length_mean=8.92366148e-003,length_median=7.92218900e-003,length_95%HPD={4.63204900e-004,2.00927500e-002},effectivebrlenIgrBrlens_mean=0.055446,effectivebrlenIgrBrlens_median=0.052269,effectivebrlenIgrBrlens_95%HPD={0.013558,0.104197},rateIgrBrlens_mean=10.622320,rateIgrBrlens_median=6.663918,rateIgrBrlens_95%HPD={0.018626,33.111896}],82[&prob=1.00000000e+000,prob_stddev=0.00000000e+000,prob_range={1.00000000e+000,1.00000000e+000},prob(percent)="100",prob+-sd="100+-0",height_mean=7.52757428e-001,height_median=7.48290449e-001,height_95%HPD={6.33021719e-001,8.82078922e-001},age_mean=3.69900455e+002,age_median=3.69902995e+002,age_95%HPD={3.69708837e+002,3.70086789e+002}]:5.723518e+001[&length_mean=1.16330331e-001,length_median=1.16533400e-001,length_95%HPD={9.28355100e-002,1.44797500e-001},effectivebrlenIgrBrlens_mean=0.069453,effectivebrlenIgrBrlens_median=0.067128,effectivebrlenIgrBrlens_95%HPD={0.023062,0.124150},rateIgrBrlens_mean=0.601366,rateIgrBrlens_median=0.573882,rateIgrBrlens_95%HPD={0.221087,1.073081}])[&prob=1.00000000e+000,prob_stddev=0.00000000e+000,prob_range={1.00000000e+000,1.00000000e+000},prob(percent)="100",prob+-sd="100+-0",height_mean=8.69087758e-001,height_median=8.62182069e-001,height_95%HPD={7.37322285e-001,1.01397813e+000},age_mean=4.27171523e+002,age_median=4.27138172e+002,age_95%HPD={4.16856712e+002,4.38107294e+002}]:2.837829e+000[&length_mean=6.08029323e-003,length_median=4.92948500e-003,length_95%HPD={2.25830600e-004,1.48876000e-002},effectivebrlenIgrBrlens_mean=0.006415,effectivebrlenIgrBrlens_median=0.000680,effectivebrlenIgrBrlens_95%HPD={0.000000,0.035632},rateIgrBrlens_mean=1.558701,rateIgrBrlens_median=0.126301,rateIgrBrlens_95%HPD={0.000001,7.286088}],(99[&prob=1.00000000e+000,prob_stddev=0.00000000e+000,prob_range={1.00000000e+000,1.00000000e+000},prob(percent)="100",prob+-sd="100+-0",height_mean=7.36208100e-001,height_median=7.31548923e-001,height_95%HPD={6.25548475e-001,8.70570877e-001},age_mean=3.61760706e+002,age_median=3.61789002e+002,age_95%HPD={3.60199926e+002,3.63300244e+002}]:4.212255e+001[&length_mean=8.63222080e-002,length_median=8.51767500e-002,length_95%HPD={4.34025000e-002,1.25490400e-001},effectivebrlenIgrBrlens_mean=0.061191,effectivebrlenIgrBrlens_median=0.056929,effectivebrlenIgrBrlens_95%HPD={0.010079,0.129638},rateIgrBrlens_mean=0.721733,rateIgrBrlens_median=0.659271,rateIgrBrlens_95%HPD={0.089111,1.475188}],105[&prob=1.00000000e+000,prob_stddev=0.00000000e+000,prob_range={1.00000000e+000,1.00000000e+000},prob(percent)="100",prob+-sd="100+-0",height_mean=7.84619132e-001,height_median=7.78851326e-001,height_95%HPD={6.71713994e-001,9.35016246e-001},age_mean=3.85558444e+002,age_median=3.84910442e+002,age_95%HPD={3.78946781e+002,3.93350568e+002}]:1.900111e+001[&length_mean=3.79111758e-002,length_median=3.57014300e-002,length_95%HPD={0.00000000e+000,7.32023500e-002},effectivebrlenIgrBrlens_mean=0.054322,effectivebrlenIgrBrlens_median=0.046155,effectivebrlenIgrBrlens_95%HPD={0.000000,0.130273},rateIgrBrlens_mean=1.497919,rateIgrBrlens_median=1.331561,rateIgrBrlens_95%HPD={0.000002,3.287089}])[&prob=1.00000000e+000,prob_stddev=0.00000000e+000,prob_range={1.00000000e+000,1.00000000e+000},prob(percent)="100",prob+-sd="100+-0",height_mean=8.22530308e-001,height_median=8.18363188e-001,height_95%HPD={6.94057704e-001,9.75507471e-001},age_mean=4.04247418e+002,age_median=4.03911550e+002,age_95%HPD={3.85753300e+002,4.24298661e+002}]:2.606445e+001[&length_mean=5.26377438e-002,length_median=5.22476800e-002,length_95%HPD={1.36243200e-002,9.37959400e-002},effectivebrlenIgrBrlens_mean=0.078554,effectivebrlenIgrBrlens_median=0.073703,effectivebrlenIgrBrlens_95%HPD={0.013506,0.150366},rateIgrBrlens_mean=1.738740,rateIgrBrlens_median=1.471047,rateIgrBrlens_95%HPD={0.297948,3.595508}])[&prob=1.00000000e+000,prob_stddev=0.00000000e+000,prob_range={1.00000000e+000,1.00000000e+000},prob(percent)="100",prob+-sd="100+-0",height_mean=8.75168051e-001,height_median=8.70235831e-001,height_95%HPD={7.48682837e-001,1.02810080e+000},age_mean=4.30162923e+002,age_median=4.29976001e+002,age_95%HPD={4.20019307e+002,4.41123437e+002}]:5.080467e+000[&length_mean=1.01531751e-002,length_median=8.72996400e-003,length_95%HPD={1.14202500e-003,2.33320100e-002},effectivebrlenIgrBrlens_mean=0.061873,effectivebrlenIgrBrlens_median=0.061736,effectivebrlenIgrBrlens_95%HPD={0.000000,0.121231},rateIgrBrlens_mean=8.670877,rateIgrBrlens_median=6.396811,rateIgrBrlens_95%HPD={0.000004,26.193889}],((14[&prob=1.00000000e+000,prob_stddev=0.00000000e+000,prob_range={1.00000000e+000,1.00000000e+000},prob(percent)="100",prob+-sd="100+-0",height_mean=7.61030051e-001,height_median=7.56414791e-001,height_95%HPD={6.53395110e-001,9.01466306e-001},age_mean=3.73975854e+002,age_median=3.73976885e+002,age_95%HPD={3.71039283e+002,3.77183979e+002}]:1.798329e+001[&length_mean=3.89503789e-002,length_median=3.67322200e-002,length_95%HPD={1.32312900e-002,6.85889300e-002},effectivebrlenIgrBrlens_mean=0.037520,effectivebrlenIgrBrlens_median=0.034050,effectivebrlenIgrBrlens_95%HPD={0.000065,0.078313},rateIgrBrlens_mean=1.073017,rateIgrBrlens_median=0.900290,rateIgrBrlens_95%HPD={0.050771,2.457057}],15[&prob=1.00000000e+000,prob_stddev=0.00000000e+000,prob_range={1.00000000e+000,1.00000000e+000},prob(percent)="100",prob+-sd="100+-0",height_mean=7.71468249e-001,height_median=7.66803529e-001,height_95%HPD={6.48956529e-001,9.04203680e-001},age_mean=3.79095515e+002,age_median=3.79095181e+002,age_95%HPD={3.78731320e+002,3.79487985e+002}]:1.286500e+001[&length_mean=2.85764953e-002,length_median=2.64713200e-002,length_95%HPD={4.86617200e-003,5.76211600e-002},effectivebrlenIgrBrlens_mean=0.039421,effectivebrlenIgrBrlens_median=0.035698,effectivebrlenIgrBrlens_95%HPD={0.000927,0.082034},rateIgrBrlens_mean=1.761417,rateIgrBrlens_median=1.404752,rateIgrBrlens_95%HPD={0.077195,4.492580}])[&prob=9.95840266e-001,prob_stddev=3.52965115e-003,prob_range={9.93344426e-001,9.98336106e-001},prob(percent)="100",prob+-sd="100+-0",height_mean=7.99884661e-001,height_median=7.94895633e-001,height_95%HPD={6.80278034e-001,9.42546667e-001},age_mean=3.93089662e+002,age_median=3.91960177e+002,age_95%HPD={3.81642687e+002,4.07337569e+002}]:1.700375e+001[&length_mean=3.38413347e-002,length_median=3.07432600e-002,length_95%HPD={1.99213200e-003,6.62017900e-002},effectivebrlenIgrBrlens_mean=0.061362,effectivebrlenIgrBrlens_median=0.057063,effectivebrlenIgrBrlens_95%HPD={0.010079,0.118227},rateIgrBrlens_mean=2.550395,rateIgrBrlens_median=1.864680,rateIgrBrlens_95%HPD={0.011335,7.078824}],16[&prob=1.00000000e+000,prob_stddev=0.00000000e+000,prob_range={1.00000000e+000,1.00000000e+000},prob(percent)="100",prob+-sd="100+-0",height_mean=7.94256995e-001,height_median=7.89044448e-001,height_95%HPD={6.70279883e-001,9.35788490e-001},age_mean=3.90289903e+002,age_median=3.90577328e+002,age_95%HPD={3.85919506e+002,3.94230789e+002}]:1.838660e+001[&length_mean=3.94208164e-002,length_median=3.74145300e-002,length_95%HPD={6.23415000e-003,7.60628000e-002},effectivebrlenIgrBrlens_mean=0.012647,effectivebrlenIgrBrlens_median=0.009792,effectivebrlenIgrBrlens_95%HPD={0.000000,0.035314},rateIgrBrlens_mean=0.335166,rateIgrBrlens_median=0.254814,rateIgrBrlens_95%HPD={0.000003,0.949285}])[&prob=9.95008319e-001,prob_stddev=4.70620154e-003,prob_range={9.91680532e-001,9.98336106e-001},prob(percent)="100",prob+-sd="100+-0",height_mean=8.34054591e-001,height_median=8.28919791e-001,height_95%HPD={7.13235370e-001,9.88190998e-001},age_mean=4.09696222e+002,age_median=4.08963927e+002,age_95%HPD={3.93593133e+002,4.28064131e+002}]:2.609254e+001[&length_mean=5.14278811e-002,length_median=5.11598500e-002,length_95%HPD={9.79157400e-003,8.64575900e-002},effectivebrlenIgrBrlens_mean=0.048113,effectivebrlenIgrBrlens_median=0.045103,effectivebrlenIgrBrlens_95%HPD={0.003168,0.096644},rateIgrBrlens_mean=1.087509,rateIgrBrlens_median=0.901903,rateIgrBrlens_95%HPD={0.003646,2.468003}])[&prob=9.65058236e-001,prob_stddev=1.17655038e-002,prob_range={9.56738769e-001,9.73377704e-001},prob(percent)="97",prob+-sd="97+-1",height_mean=8.85624601e-001,height_median=8.80049211e-001,height_95%HPD={7.60047004e-001,1.04308925e+000},age_mean=4.34988832e+002,age_median=4.35056468e+002,age_95%HPD={4.25561025e+002,4.44609414e+002}]:5.461587e+000[&length_mean=1.10801699e-002,length_median=9.72442500e-003,length_95%HPD={8.65277200e-004,2.48610500e-002},effectivebrlenIgrBrlens_mean=0.102734,effectivebrlenIgrBrlens_median=0.097108,effectivebrlenIgrBrlens_95%HPD={0.020515,0.192842},rateIgrBrlens_mean=14.072203,rateIgrBrlens_median=10.060683,rateIgrBrlens_95%HPD={0.000157,38.964682}],71[&prob=1.00000000e+000,prob_stddev=0.00000000e+000,prob_range={1.00000000e+000,1.00000000e+000},prob(percent)="100",prob+-sd="100+-0",height_mean=8.46187248e-001,height_median=8.40670944e-001,height_95%HPD={7.23980706e-001,1.00160733e+000},age_mean=4.15821840e+002,age_median=4.15910355e+002,age_95%HPD={4.12652829e+002,4.18891383e+002}]:2.460770e+001[&length_mean=4.94007145e-002,length_median=4.96612100e-002,length_95%HPD={2.94803900e-002,7.00158600e-002},effectivebrlenIgrBrlens_mean=0.048329,effectivebrlenIgrBrlens_median=0.041310,effectivebrlenIgrBrlens_95%HPD={0.000078,0.113925},rateIgrBrlens_mean=1.024469,rateIgrBrlens_median=0.850928,rateIgrBrlens_95%HPD={0.019763,2.372945}])[&prob=1.00000000e+000,prob_stddev=0.00000000e+000,prob_range={1.00000000e+000,1.00000000e+000},prob(percent)="100",prob+-sd="100+-0",height_mean=8.96107168e-001,height_median=8.90377590e-001,height_95%HPD={7.60565581e-001,1.05164873e+000},age_mean=4.40402337e+002,age_median=4.40518055e+002,age_95%HPD={4.32283138e+002,4.48968559e+002}]:5.421158e+000[&length_mean=1.12672265e-002,length_median=9.89066400e-003,length_95%HPD={3.04310100e-005,2.49869800e-002},effectivebrlenIgrBrlens_mean=0.074998,effectivebrlenIgrBrlens_median=0.070825,effectivebrlenIgrBrlens_95%HPD={0.000000,0.158525},rateIgrBrlens_mean=9.973495,rateIgrBrlens_median=6.427115,rateIgrBrlens_95%HPD={0.000005,31.796713}],(((((38[&prob=1.00000000e+000,prob_stddev=0.00000000e+000,prob_range={1.00000000e+000,1.00000000e+000},prob(percent)="100",prob+-sd="100+-0",height_mean=7.49786971e-001,height_median=7.45424624e-001,height_95%HPD={6.30322240e-001,8.78404685e-001},age_mean=3.68441382e+002,age_median=3.68436791e+002,age_95%HPD={3.68303804e+002,3.68586686e+002}]:2.628440e+001[&length_mean=5.44559086e-002,length_median=5.31165200e-002,length_95%HPD={1.97593100e-002,9.41579300e-002},effectivebrlenIgrBrlens_mean=0.064847,effectivebrlenIgrBrlens_median=0.061279,effectivebrlenIgrBrlens_95%HPD={0.018351,0.128912},rateIgrBrlens_mean=1.364996,rateIgrBrlens_median=1.149983,rateIgrBrlens_95%HPD={0.218766,3.056672}],74[&prob=1.00000000e+000,prob_stddev=0.00000000e+000,prob_range={1.00000000e+000,1.00000000e+000},prob(percent)="100",prob+-sd="100+-0",height_mean=7.61030405e-001,height_median=7.55894288e-001,height_95%HPD={6.46346562e-001,8.98573798e-001},age_mean=3.73967983e+002,age_median=3.73935777e+002,age_95%HPD={3.70891052e+002,3.76981924e+002}]:2.078542e+001[&length_mean=4.32124740e-002,length_median=4.18190800e-002,length_95%HPD={5.94529200e-003,8.08336400e-002},effectivebrlenIgrBrlens_mean=0.047968,effectivebrlenIgrBrlens_median=0.044375,effectivebrlenIgrBrlens_95%HPD={0.000000,0.102541},rateIgrBrlens_mean=1.278734,rateIgrBrlens_median=1.071528,rateIgrBrlens_95%HPD={0.000006,2.931874}])[&prob=1.00000000e+000,prob_stddev=0.00000000e+000,prob_range={1.00000000e+000,1.00000000e+000},prob(percent)="100",prob+-sd="100+-0",height_mean=8.04242879e-001,height_median=7.97399340e-001,height_95%HPD={6.72576265e-001,9.45573152e-001},age_mean=3.95202622e+002,age_median=3.94721196e+002,age_95%HPD={3.79462067e+002,4.14733394e+002}]:2.743173e+001[&length_mean=5.55423760e-002,length_median=5.55869800e-002,length_95%HPD={1.48635200e-002,9.52374800e-002},effectivebrlenIgrBrlens_mean=0.091195,effectivebrlenIgrBrlens_median=0.088159,effectivebrlenIgrBrlens_95%HPD={0.021237,0.164763},rateIgrBrlens_mean=1.945146,rateIgrBrlens_median=1.597001,rateIgrBrlens_95%HPD={0.334934,4.016689}],96[&prob=1.00000000e+000,prob_stddev=0.00000000e+000,prob_range={1.00000000e+000,1.00000000e+000},prob(percent)="100",prob+-sd="100+-0",height_mean=8.44797569e-001,height_median=8.39484271e-001,height_95%HPD={7.16337634e-001,9.95703820e-001},age_mean=4.15117512e+002,age_median=4.14813071e+002,age_95%HPD={4.12400094e+002,4.18591975e+002}]:7.339858e+000[&length_mean=1.49876862e-002,length_median=1.40383600e-002,length_95%HPD={0.00000000e+000,2.97582300e-002},effectivebrlenIgrBrlens_mean=0.035450,effectivebrlenIgrBrlens_median=0.030910,effectivebrlenIgrBrlens_95%HPD={0.000000,0.086524},rateIgrBrlens_mean=2.706416,rateIgrBrlens_median=2.253379,rateIgrBrlens_95%HPD={0.000002,6.930119}])[&prob=1.00000000e+000,prob_stddev=0.00000000e+000,prob_range={1.00000000e+000,1.00000000e+000},prob(percent)="100",prob+-sd="100+-0",height_mean=8.59785255e-001,height_median=8.53753811e-001,height_95%HPD={7.24892247e-001,1.00587434e+000},age_mean=4.22518794e+002,age_median=4.22152929e+002,age_95%HPD={4.14981324e+002,4.30445042e+002}]:8.273925e+000[&length_mean=1.84431943e-002,length_median=1.69016600e-002,length_95%HPD={1.03852300e-003,3.72363200e-002},effectivebrlenIgrBrlens_mean=0.070783,effectivebrlenIgrBrlens_median=0.066548,effectivebrlenIgrBrlens_95%HPD={0.008028,0.136776},rateIgrBrlens_mean=5.675651,rateIgrBrlens_median=3.806463,rateIgrBrlens_95%HPD={0.041088,16.139487}],(((47[&prob=1.00000000e+000,prob_stddev=0.00000000e+000,prob_range={1.00000000e+000,1.00000000e+000},prob(percent)="100",prob+-sd="100+-0",height_mean=7.60621178e-001,height_median=7.56053077e-001,height_95%HPD={6.50297843e-001,9.01426466e-001},age_mean=3.73769942e+002,age_median=3.73766506e+002,age_95%HPD={3.70217094e+002,3.76795891e+002}]:2.256017e+001[&length_mean=4.66282355e-002,length_median=4.57158600e-002,length_95%HPD={2.55172100e-002,6.77113700e-002},effectivebrlenIgrBrlens_mean=0.051818,effectivebrlenIgrBrlens_median=0.050831,effectivebrlenIgrBrlens_95%HPD={0.016112,0.085171},rateIgrBrlens_mean=1.168994,rateIgrBrlens_median=1.086760,rateIgrBrlens_95%HPD={0.354660,2.188381}],83[&prob=1.00000000e+000,prob_stddev=0.00000000e+000,prob_range={1.00000000e+000,1.00000000e+000},prob(percent)="100",prob+-sd="100+-0",height_mean=7.91484126e-001,height_median=7.85363960e-001,height_95%HPD={6.74548605e-001,9.37644446e-001},age_mean=3.88935690e+002,age_median=3.88563239e+002,age_95%HPD={3.85300634e+002,3.93289382e+002}]:7.763439e+000[&length_mean=1.57652883e-002,length_median=1.42695100e-002,length_95%HPD={1.59325800e-003,3.33167800e-002},effectivebrlenIgrBrlens_mean=0.012105,effectivebrlenIgrBrlens_median=0.009439,effectivebrlenIgrBrlens_95%HPD={0.000000,0.030687},rateIgrBrlens_mean=0.922945,rateIgrBrlens_median=0.700058,rateIgrBrlens_95%HPD={0.000006,2.432303}])[&prob=1.00000000e+000,prob_stddev=0.00000000e+000,prob_range={1.00000000e+000,1.00000000e+000},prob(percent)="100",prob+-sd="100+-0",height_mean=8.07249414e-001,height_median=8.00795165e-001,height_95%HPD={6.89883414e-001,9.59359901e-001},age_mean=3.96674354e+002,age_median=3.96326678e+002,age_95%HPD={3.87668822e+002,4.05606700e+002}]:8.265763e+000[&length_mean=1.64358887e-002,length_median=1.49894300e-002,length_95%HPD={1.64162900e-003,3.48514300e-002},effectivebrlenIgrBrlens_mean=0.018560,effectivebrlenIgrBrlens_median=0.016604,effectivebrlenIgrBrlens_95%HPD={0.000000,0.044326},rateIgrBrlens_mean=1.605366,rateIgrBrlens_median=1.061511,rateIgrBrlens_95%HPD={0.000004,4.766992}],52[&prob=1.00000000e+000,prob_stddev=0.00000000e+000,prob_range={1.00000000e+000,1.00000000e+000},prob(percent)="100",prob+-sd="100+-0",height_mean=7.66990894e-001,height_median=7.62480577e-001,height_95%HPD={6.44518610e-001,8.98635598e-001},age_mean=3.76895467e+002,age_median=3.76899530e+002,age_95%HPD={3.76623433e+002,3.77194093e+002}]:2.769291e+001[&length_mean=5.66944085e-002,length_median=5.59879200e-002,length_95%HPD={3.09237900e-002,8.10253900e-002},effectivebrlenIgrBrlens_mean=0.025118,effectivebrlenIgrBrlens_median=0.022789,effectivebrlenIgrBrlens_95%HPD={0.003290,0.052784},rateIgrBrlens_mean=0.458124,rateIgrBrlens_median=0.415072,rateIgrBrlens_95%HPD={0.057487,0.988726}])[&prob=1.00000000e+000,prob_stddev=0.00000000e+000,prob_range={1.00000000e+000,1.00000000e+000},prob(percent)="100",prob+-sd="100+-0",height_mean=8.23685303e-001,height_median=8.18584260e-001,height_95%HPD={6.91121570e-001,9.64367413e-001},age_mean=4.04775734e+002,age_median=4.04592441e+002,age_95%HPD={3.92760372e+002,4.15883275e+002}]:1.624168e+001[&length_mean=3.27158873e-002,length_median=3.16359400e-002,length_95%HPD={4.59789200e-003,5.92556300e-002},effectivebrlenIgrBrlens_mean=0.063036,effectivebrlenIgrBrlens_median=0.060646,effectivebrlenIgrBrlens_95%HPD={0.018936,0.113419},rateIgrBrlens_mean=2.528219,rateIgrBrlens_median=1.893958,rateIgrBrlens_95%HPD={0.268646,6.867574}],(51[&prob=1.00000000e+000,prob_stddev=0.00000000e+000,prob_range={1.00000000e+000,1.00000000e+000},prob(percent)="100",prob+-sd="100+-0",height_mean=7.93522938e-001,height_median=7.88316016e-001,height_95%HPD={6.69965838e-001,9.30532345e-001},age_mean=3.89924433e+002,age_median=3.90045084e+002,age_95%HPD={3.85787475e+002,3.94293378e+002}]:1.915952e+001[&length_mean=4.00940571e-002,length_median=3.94046900e-002,length_95%HPD={1.56879300e-002,6.42164800e-002},effectivebrlenIgrBrlens_mean=0.028788,effectivebrlenIgrBrlens_median=0.026021,effectivebrlenIgrBrlens_95%HPD={0.000005,0.064050},rateIgrBrlens_mean=0.768912,rateIgrBrlens_median=0.664450,rateIgrBrlens_95%HPD={0.000263,1.760382}],88[&prob=1.00000000e+000,prob_stddev=0.00000000e+000,prob_range={1.00000000e+000,1.00000000e+000},prob(percent)="100",prob+-sd="100+-0",height_mean=8.13670724e-001,height_median=8.07768152e-001,height_95%HPD={6.98784668e-001,9.75440153e-001},age_mean=3.99838571e+002,age_median=3.98844974e+002,age_95%HPD={3.94329435e+002,4.08762060e+002}]:1.035963e+001[&length_mean=1.99462708e-002,length_median=1.84175300e-002,length_95%HPD={2.60254700e-003,4.06370500e-002},effectivebrlenIgrBrlens_mean=0.036797,effectivebrlenIgrBrlens_median=0.034425,effectivebrlenIgrBrlens_95%HPD={0.008657,0.069899},rateIgrBrlens_mean=2.607263,rateIgrBrlens_median=1.847288,rateIgrBrlens_95%HPD={0.203309,7.082249}])[&prob=1.00000000e+000,prob_stddev=0.00000000e+000,prob_range={1.00000000e+000,1.00000000e+000},prob(percent)="100",prob+-sd="100+-0",height_mean=8.33616995e-001,height_median=8.27434815e-001,height_95%HPD={7.10344838e-001,9.87052589e-001},age_mean=4.09660348e+002,age_median=4.09204602e+002,age_95%HPD={3.99024700e+002,4.21145489e+002}]:1.162952e+001[&length_mean=2.27841948e-002,length_median=2.11161800e-002,length_95%HPD={7.11045700e-004,4.44999700e-002},effectivebrlenIgrBrlens_mean=0.037736,effectivebrlenIgrBrlens_median=0.035471,effectivebrlenIgrBrlens_95%HPD={0.000000,0.073418},rateIgrBrlens_mean=2.479755,rateIgrBrlens_median=1.644855,rateIgrBrlens_95%HPD={0.000002,6.041510}])[&prob=1.00000000e+000,prob_stddev=0.00000000e+000,prob_range={1.00000000e+000,1.00000000e+000},prob(percent)="100",prob+-sd="100+-0",height_mean=8.56401190e-001,height_median=8.50493258e-001,height_95%HPD={7.31264212e-001,1.00861616e+000},age_mean=4.20891558e+002,age_median=4.20834120e+002,age_95%HPD={4.09313311e+002,4.32268028e+002}]:9.592734e+000[&length_mean=1.91510486e-002,length_median=1.79540100e-002,length_95%HPD={4.95214100e-004,3.88781500e-002},effectivebrlenIgrBrlens_mean=0.053699,effectivebrlenIgrBrlens_median=0.052075,effectivebrlenIgrBrlens_95%HPD={0.000000,0.103524},rateIgrBrlens_mean=4.161534,rateIgrBrlens_median=2.817168,rateIgrBrlens_95%HPD={0.000001,11.567703}])[&prob=8.11148087e-001,prob_stddev=3.17668604e-002,prob_range={7.88685524e-001,8.33610649e-001},prob(percent)="81",prob+-sd="81+-3",height_mean=8.75113570e-001,height_median=8.69977769e-001,height_95%HPD={7.35751963e-001,1.02057353e+000},age_mean=4.30683930e+002,age_median=4.30426854e+002,age_95%HPD={4.20716233e+002,4.39908013e+002}]:5.345891e+000[&length_mean=1.16975394e-002,length_median=1.07156600e-002,length_95%HPD={9.73286100e-004,2.51801000e-002},effectivebrlenIgrBrlens_mean=0.073761,effectivebrlenIgrBrlens_median=0.070359,effectivebrlenIgrBrlens_95%HPD={0.016034,0.144669},rateIgrBrlens_mean=10.422703,rateIgrBrlens_median=6.636119,rateIgrBrlens_95%HPD={0.000001,34.403063}],81[&prob=1.00000000e+000,prob_stddev=0.00000000e+000,prob_range={1.00000000e+000,1.00000000e+000},prob(percent)="100",prob+-sd="100+-0",height_mean=7.66997289e-001,height_median=7.62536883e-001,height_95%HPD={6.44602210e-001,8.99131417e-001},age_mean=3.76897883e+002,age_median=3.76897139e+002,age_95%HPD={3.76629280e+002,3.77196192e+002}]:5.887561e+001[&length_mean=1.17385735e-001,length_median=1.16937100e-001,length_95%HPD={9.08800500e-002,1.48285300e-001},effectivebrlenIgrBrlens_mean=0.120590,effectivebrlenIgrBrlens_median=0.119051,effectivebrlenIgrBrlens_95%HPD={0.043171,0.194000},rateIgrBrlens_mean=1.044898,rateIgrBrlens_median=1.018376,rateIgrBrlens_95%HPD={0.420492,1.825994}])[&prob=8.81863561e-001,prob_stddev=9.41240308e-003,prob_range={8.75207987e-001,8.88519135e-001},prob(percent)="88",prob+-sd="88+-1",height_mean=8.89001964e-001,height_median=8.83186755e-001,height_95%HPD={7.41217548e-001,1.03652880e+000},age_mean=4.35900390e+002,age_median=4.35772745e+002,age_95%HPD={4.28211532e+002,4.44122897e+002}]:5.506770e+000[&length_mean=1.10873191e-002,length_median=9.78692700e-003,length_95%HPD={5.12987700e-004,2.40230400e-002},effectivebrlenIgrBrlens_mean=0.080163,effectivebrlenIgrBrlens_median=0.075839,effectivebrlenIgrBrlens_95%HPD={0.000000,0.163211},rateIgrBrlens_mean=11.431232,rateIgrBrlens_median=6.790542,rateIgrBrlens_95%HPD={0.000001,37.900367}],(54[&prob=1.00000000e+000,prob_stddev=0.00000000e+000,prob_range={1.00000000e+000,1.00000000e+000},prob(percent)="100",prob+-sd="100+-0",height_mean=8.61722511e-001,height_median=8.56366025e-001,height_95%HPD={7.24820913e-001,1.00949188e+000},age_mean=4.23445092e+002,age_median=4.23429338e+002,age_95%HPD={4.23108077e+002,4.23767508e+002}]:6.776133e+000[&length_mean=1.49468217e-002,length_median=1.37112300e-002,length_95%HPD={0.00000000e+000,3.23267900e-002},effectivebrlenIgrBrlens_mean=0.018533,effectivebrlenIgrBrlens_median=0.012958,effectivebrlenIgrBrlens_95%HPD={0.000000,0.057433},rateIgrBrlens_mean=1.474213,rateIgrBrlens_median=1.000000,rateIgrBrlens_95%HPD={0.000001,4.607123}],90[&prob=1.00000000e+000,prob_stddev=0.00000000e+000,prob_range={1.00000000e+000,1.00000000e+000},prob(percent)="100",prob+-sd="100+-0",height_mean=8.45476488e-001,height_median=8.40148833e-001,height_95%HPD={7.14780636e-001,9.94938617e-001},age_mean=4.15461999e+002,age_median=4.15328333e+002,age_95%HPD={4.12400671e+002,4.18598413e+002}]:1.487714e+001[&length_mean=3.11928448e-002,length_median=2.99955100e-002,length_95%HPD={1.21734300e-002,5.12480100e-002},effectivebrlenIgrBrlens_mean=0.069134,effectivebrlenIgrBrlens_median=0.066346,effectivebrlenIgrBrlens_95%HPD={0.016809,0.121657},rateIgrBrlens_mean=2.495148,rateIgrBrlens_median=2.209623,rateIgrBrlens_95%HPD={0.247229,5.072272}])[&prob=1.00000000e+000,prob_stddev=0.00000000e+000,prob_range={1.00000000e+000,1.00000000e+000},prob(percent)="100",prob+-sd="100+-0",height_mean=8.76669333e-001,height_median=8.69335764e-001,height_95%HPD={7.41761898e-001,1.03439409e+000},age_mean=4.30754571e+002,age_median=4.30205471e+002,age_95%HPD={4.23108077e+002,4.39120112e+002}]:1.107404e+001[&length_mean=2.02799757e-002,length_median=1.98942700e-002,length_95%HPD={2.02310000e-003,3.66337800e-002},effectivebrlenIgrBrlens_mean=0.068577,effectivebrlenIgrBrlens_median=0.064837,effectivebrlenIgrBrlens_95%HPD={0.000000,0.143259},rateIgrBrlens_mean=4.264524,rateIgrBrlens_median=3.098389,rateIgrBrlens_95%HPD={0.000026,11.151541}])[&prob=1.00000000e+000,prob_stddev=0.00000000e+000,prob_range={1.00000000e+000,1.00000000e+000},prob(percent)="100",prob+-sd="100+-0",height_mean=8.97976856e-001,height_median=8.92993991e-001,height_95%HPD={7.56022528e-001,1.05310473e+000},age_mean=4.41287600e+002,age_median=4.41279514e+002,age_95%HPD={4.34422408e+002,4.48189871e+002}]:4.659698e+000[&length_mean=9.39753906e-003,length_median=8.22061100e-003,length_95%HPD={7.68440800e-004,2.14650400e-002},effectivebrlenIgrBrlens_mean=0.114244,effectivebrlenIgrBrlens_median=0.109812,effectivebrlenIgrBrlens_95%HPD={0.038388,0.197047},rateIgrBrlens_mean=19.802668,rateIgrBrlens_median=13.454916,rateIgrBrlens_95%HPD={2.127427,59.268288}])[&prob=1.00000000e+000,prob_stddev=0.00000000e+000,prob_range={1.00000000e+000,1.00000000e+000},prob(percent)="100",prob+-sd="100+-0",height_mean=9.07374395e-001,height_median=9.00431063e-001,height_95%HPD={7.70941126e-001,1.07106990e+000},age_mean=4.45899731e+002,age_median=4.45939213e+002,age_95%HPD={4.40714670e+002,4.52372747e+002}]:1.984317e+000[&length_mean=3.97886846e-003,length_median=3.24445500e-003,length_95%HPD={1.71490500e-004,1.00201400e-002},effectivebrlenIgrBrlens_mean=0.014735,effectivebrlenIgrBrlens_median=0.000783,effectivebrlenIgrBrlens_95%HPD={0.000000,0.076371},rateIgrBrlens_mean=4.662515,rateIgrBrlens_median=0.231283,rateIgrBrlens_95%HPD={0.000001,22.640894}],65[&prob=1.00000000e+000,prob_stddev=0.00000000e+000,prob_range={1.00000000e+000,1.00000000e+000},prob(percent)="100",prob+-sd="100+-0",height_mean=8.23672394e-001,height_median=8.18147659e-001,height_95%HPD={7.00263395e-001,9.76787919e-001},age_mean=4.04743686e+002,age_median=4.04804727e+002,age_95%HPD={3.96929229e+002,4.11573881e+002}]:4.311880e+001[&length_mean=8.76808697e-002,length_median=8.71954300e-002,length_95%HPD={6.25740100e-002,1.11339500e-001},effectivebrlenIgrBrlens_mean=0.116253,effectivebrlenIgrBrlens_median=0.109286,effectivebrlenIgrBrlens_95%HPD={0.020215,0.229995},rateIgrBrlens_mean=1.337234,rateIgrBrlens_median=1.231912,rateIgrBrlens_95%HPD={0.252475,2.596013}])[&prob=1.00000000e+000,prob_stddev=0.00000000e+000,prob_range={1.00000000e+000,1.00000000e+000},prob(percent)="100",prob+-sd="100+-0",height_mean=9.11353263e-001,height_median=9.06057485e-001,height_95%HPD={7.74598312e-001,1.07293464e+000},age_mean=4.47857389e+002,age_median=4.47923530e+002,age_95%HPD={4.42099070e+002,4.53619940e+002}]:2.842705e+000[&length_mean=5.38383818e-003,length_median=4.54850900e-003,length_95%HPD={3.63292600e-004,1.22591300e-002},effectivebrlenIgrBrlens_mean=0.056124,effectivebrlenIgrBrlens_median=0.050962,effectivebrlenIgrBrlens_95%HPD={0.000000,0.128043},rateIgrBrlens_mean=15.706691,rateIgrBrlens_median=10.443284,rateIgrBrlens_95%HPD={0.000002,54.596487}],36[&prob=1.00000000e+000,prob_stddev=0.00000000e+000,prob_range={1.00000000e+000,1.00000000e+000},prob(percent)="100",prob+-sd="100+-0",height_mean=8.18444022e-001,height_median=8.12460667e-001,height_95%HPD={6.90150183e-001,9.61131856e-001},age_mean=4.02158398e+002,age_median=4.01963799e+002,age_95%HPD={3.94494765e+002,4.09689495e+002}]:4.880244e+001[&length_mean=9.82930798e-002,length_median=9.74231100e-002,length_95%HPD={7.28799800e-002,1.24066900e-001},effectivebrlenIgrBrlens_mean=0.153389,effectivebrlenIgrBrlens_median=0.149384,effectivebrlenIgrBrlens_95%HPD={0.054402,0.267794},rateIgrBrlens_mean=1.572318,rateIgrBrlens_median=1.521454,rateIgrBrlens_95%HPD={0.618561,2.708252}])[&prob=1.00000000e+000,prob_stddev=0.00000000e+000,prob_range={1.00000000e+000,1.00000000e+000},prob(percent)="100",prob+-sd="100+-0",height_mean=9.16737102e-001,height_median=9.11783223e-001,height_95%HPD={7.76430068e-001,1.07589026e+000},age_mean=4.50494004e+002,age_median=4.50766235e+002,age_95%HPD={4.45355885e+002,4.55591692e+002}]:2.038948e+000[&length_mean=4.27751204e-003,length_median=3.42637000e-003,length_95%HPD={2.44733300e-006,1.03689500e-002},effectivebrlenIgrBrlens_mean=0.023458,effectivebrlenIgrBrlens_median=0.005176,effectivebrlenIgrBrlens_95%HPD={0.000000,0.094465},rateIgrBrlens_mean=7.507592,rateIgrBrlens_median=1.441617,rateIgrBrlens_95%HPD={0.000001,36.305194}])[&prob=1.00000000e+000,prob_stddev=0.00000000e+000,prob_range={1.00000000e+000,1.00000000e+000},prob(percent)="100",prob+-sd="100+-0",height_mean=9.21014614e-001,height_median=9.15500655e-001,height_95%HPD={7.78360190e-001,1.08461244e+000},age_mean=4.52586354e+002,age_median=4.52805183e+002,age_95%HPD={4.48370544e+002,4.56786500e+002}]:2.168982e+000[&length_mean=4.22269173e-003,length_median=3.37651300e-003,length_95%HPD={3.96805200e-005,1.04305400e-002},effectivebrlenIgrBrlens_mean=0.007180,effectivebrlenIgrBrlens_median=0.000403,effectivebrlenIgrBrlens_95%HPD={0.000000,0.039822},rateIgrBrlens_mean=2.156692,rateIgrBrlens_median=0.123603,rateIgrBrlens_95%HPD={0.000001,9.837451}],45[&prob=1.00000000e+000,prob_stddev=0.00000000e+000,prob_range={1.00000000e+000,1.00000000e+000},prob(percent)="100",prob+-sd="100+-0",height_mean=8.61742255e-001,height_median=8.56896827e-001,height_95%HPD={7.24878511e-001,1.00981259e+000},age_mean=4.23455165e+002,age_median=4.23455625e+002,age_95%HPD={4.23135411e+002,4.23789925e+002}]:3.151854e+001[&length_mean=6.34950501e-002,length_median=6.34528000e-002,length_95%HPD={5.08924200e-002,7.74275000e-002},effectivebrlenIgrBrlens_mean=0.073074,effectivebrlenIgrBrlens_median=0.066665,effectivebrlenIgrBrlens_95%HPD={0.013819,0.148409},rateIgrBrlens_mean=1.159295,rateIgrBrlens_median=1.058344,rateIgrBrlens_95%HPD={0.158440,2.313461}])[&prob=1.00000000e+000,prob_stddev=0.00000000e+000,prob_range={1.00000000e+000,1.00000000e+000},prob(percent)="100",prob+-sd="100+-0",height_mean=9.25237305e-001,height_median=9.20055499e-001,height_95%HPD={7.80124755e-001,1.08574770e+000},age_mean=4.54658064e+002,age_median=4.54974166e+002,age_95%HPD={4.50791310e+002,4.57647603e+002}]:2.003975e+000[&length_mean=3.92517027e-003,length_median=3.16486500e-003,length_95%HPD={1.89731800e-005,9.31246900e-003},effectivebrlenIgrBrlens_mean=0.002966,effectivebrlenIgrBrlens_median=0.000093,effectivebrlenIgrBrlens_95%HPD={0.000000,0.016614},rateIgrBrlens_mean=1.002185,rateIgrBrlens_median=0.025289,rateIgrBrlens_95%HPD={0.000001,5.101475}])[&prob=1.00000000e+000,prob_stddev=0.00000000e+000,prob_range={1.00000000e+000,1.00000000e+000},prob(percent)="100",prob+-sd="100+-0",height_mean=9.29162476e-001,height_median=9.23515395e-001,height_95%HPD={7.94855770e-001,1.10222784e+000},age_mean=4.56584083e+002,age_median=4.56978141e+002,age_95%HPD={4.53795420e+002,4.58178877e+002}][&length_mean=0.00000000e+000,length_median=0.00000000e+000,length_95%HPD={0.00000000e+000,0.00000000e+000},effectivebrlenIgrBrlens_mean=1.000000,effectivebrlenIgrBrlens_median=1.000000,effectivebrlenIgrBrlens_95%HPD={1.000000,1.000000},rateIgrBrlens_mean=1.000000,rateIgrBrlens_median=1.000000,rateIgrBrlens_95%HPD={1.000000,1.000000}];
end;
```
